# Repeated truncation of a modular antimicrobial peptide gene for neural context

**DOI:** 10.1101/2021.02.24.432738

**Authors:** M.A. Hanson, B. Lemaitre

## Abstract

Antimicrobial peptides (AMPs) are host-encoded antibiotics that combat invading pathogens. These genes commonly encode multiple products as post-translationally cleaved polypeptides. Recent studies have highlighted roles for AMPs in neurological contexts suggesting functions for these defence molecules beyond infection. During our immune study characterizing the antimicrobial peptide gene *Baramicin,* we recovered multiple *Baramicin* paralogs in *Drosophila melanogaster* and other species, united by their N-terminal IM24 domain. Not all paralogs were immune-induced. Here, through careful dissection of the *Baramicin* family’s evolutionary history, we find that these non-immune paralogs result from repeated events of duplication and subsequent truncation of the coding sequence from an immune-inducible ancestor. These truncations leave only the IM24 domain as the prominent gene product. Surprisingly, using mutation and targeted gene silencing we demonstrate that two such genes are adapted for function in neural contexts in *D. melanogaster.* We also show enrichment in the head for independent *Baramicin* genes in other species. The *Baramicin* evolutionary history reveals that the IM24 *Baramicin* domain is not strictly useful in an immune context. We thus provide a case study for how an AMP-encoding gene might play dual roles in both immune and non-immune processes via its multiple peptide products. We reflect on these findings to highlight a blind spot in the way researchers approach AMP research in in vivo contexts.

**Significance statement:** Antimicrobial peptides are immune proteins recently implicated in neurological roles. To date little attention has been paid to the contributions of different gene products in this function. Here we show that an antimicrobial peptide gene encodes multiple products with either immune-specific or neurological roles.

## supplementary data file 2 for "Repeated truncation of a modular antimicrobial peptide gene for neural context"

```
>Dmel_R6
ATGGTCTCGCCCAAACGGAGACTAATCGACGATTCCATTGCTCCCTCAGCTGCCGATCTCCAGCGGACATACGACGGACATGATGGGCCTCACGTTTTCGGAACACCCGGCAATCAAGTCTACATTCGGGGGCAGAACGATGGCGTATACAAGGTGCCAGGAGTAGGTGGTCAGTTCCATCACGCATCGTCGCCAGCAGATCACGTCTATACGGATGAGCAGGGGATCACGTATGTGCACAAAAAAGACGCTGGAGGACCAGGAACACATACGCTTAGAGGACCAGGTCTAGCTGCTGTACAGCCCGCCTACTCCACTGTGCAGCCTGCGGGACTTCGCAATCCCCAGTTTCATGTGGAGCGAAGTGGTCGCACTGTGGATGTTGGTTCTGGAGGATTTGTCGTCCAAAGGAGCAGACGTAGTCCTCAGTTCCATGTGGAGCGTCCTGGTCGCACTGTGGATGTGGGTTCCGGAGGATTTTTTGTCCAAAGGGGCAGGCGTAGTCCCCAGTTTCCTGTGGAGCGACCTTGGCAAAG----------GGCTTTGAAGGAC
>line_21
ATGGTCTCGCCCAAACGGAGACTAATCGACGATTCCATTGCTCCCTCAGCTGCCGATCTCCAGCGGACATACGACGGACATGATGGGCCTCACGTTTTCGGAACACCCGGCAATCAAGTCTACATTCGGGGGCAGAACGATGGCGTATACAAGGTGCCAGGAGTAGGTGGTCAGTTCCATCACGCATCGTCGCCAGCAGATCACGTCTATACGGATGAGCAGGGGATCACGTATGTGCACAAAAAAGACGCTGGAGGACCAGGAACACATACGCTTAGAGGACCAGGTCTAGCTGCTGTACAGCCCGCCTACTCCACTGTGCAGCCTGCGGGACTTCGCAATCCCCAGTTTCATGTGGAGCGAAGTGGTCGCACTGTGGATGTTGGTTCTGGAGGATTTGTCGTCCAAAGGAGCAGACGTAGTCCTCAGTTCCATGTGGAGCGTCCTGGTCGCACTGTGGATGTGGGTTCCGGAGGATTTTTTGTCCAAAGGGGCAGGCGTAGTCCCCAGTTTCCTGTGGAGCGACCTTGGCAAAG----------GGCTTTGAAGGAC
>line_32
ATGGTCTCGCCCAAACGGAGACTAATCGACGATTCCATTGCTCCCTCAGCTGCCGATCTCCAGCGGACATACGACGGACATGATGGGCCTCACGTTTTCGGAACACCCGGCAATCAAGTCTACATTCGGGGGCAGAACGATGGCGTATACAAGGTGCCAGGAGTAGGTGGTCAGTTCCATCACGCATCGTCGCCAGCAGATCACGTCTATACGGATGAGCAGGGGATCACGTATGTGCACAAAAAAGACGCTGGAGGACCAGGAACACATACGCTTAGAGGACCAGGTCTAGCTGCTGTACAGCCCGCCTACTCCACTGTGCAGCCTGCGGGACTTCGCAATCCCCAGTTTCATGTGGAGCGAAGTGGTCGCACTGTGGATGTTGGTTCTGGAGGATTTGTCGTCCAAAGGAGCAGACGTAGTCCTCAGTTCCATGTGGAGCGTCCTGGTCGCACTGTGGATGTGGGTTCCGGAGGATTTTTTGTCCAAAGGGGCAGGCGTAGTCCCCAGTTTCCTGTGGAGCGACCTTGGCAAAG----------GGCTTTGAAGGAC
>line_40
ATGGTCTCGCCCAAACGGAGACTAATCGACGATTCCATTGCTCCCTCAGCTGCCGATCTCCAGCGGACATACGACGGACATGATGGGCCTCACGTTTTCGGAACACCCGGCAATCAAGTCTACATTCGGGGGCAGAACGATGGCGTATACAAGGTGCCAGGAGTAGGTGGTCAGTTCCATCACGCATCGTCGCCAGCAGATCACGTCTATACGGATGAGCAGGGGATCACGTATGTGCACAAAAAAGACGCTGGAGGACCAGGAACACATACGCTTAGAGGACCAGGTCTAGCTGCTGTACAGCCCGCCTACTCCACTGTGCAGCCTGCGGGACTTCGCAATCCCCAGTTTCATGTGGAGCGAAGTGGTCGCACTGTGGATGTTGGTTCTGGAGGATTTGTCGTCCAAAGGAGCAGACGTAGTCCTCAGTTCCATGTGGAGCGTCCTGGTCGCACTGTGGATGTGGGTTCCGGAGGATTTTTTGTCCAAAGGGGCAGGCGTAGTCCCCAGTTTCCTGTGGAGCGACCTTGGCAAAG----------GGCTTTGAAGGAC
>line_138
ATGGTCTCGCCCAAACGGAGACTAATCGACGATTCCATTGCTCCCTCAGCTGCCGATCTCCAGCGGACATACGACGGACATGATGGGCCTCACGTTTTCGGAACACCCGGCAATCAAGTCTACATTCGGGGGCAGAACGATGGCGTATACAAGGTGCCAGGAGTAGGTGGTCAGTTCCATCACGCATCGTCGCCAGCAGATCACGTCTATACGGATGAGCAGGGGATCACGTATGTGCACAAAAAAGACGCTGGAGGACCAGGAACACATACGCTTAGAGGACCAGGTCTAGCTGCTGTACAGCCCGCCTACTCCACTGTGCAGCCTGCGGGACTTCGCAATCCCCAGTTTCATGTGGAGCGAAGTGGTCGCACTGTGGATGTTGGTTCTGGAGGATTTGTCGTCCAAAGGAGCAGACGTAGTCCTCAGTTCCATGTGGAGCGTCCTGGTCGCACTGTGGATGTGGGTTCCGGAGGATTTTTTGTCCAAAGGGGCAGGCGTAGTCCCCAGTTTCCTGTGGAGCGACCTTGGCAAAG----------GGCTTTGAAGGAC
>line_195
ATGGTCTCGCCCAAACGGAGACTAATCGACGATTCCATTGCTCCCTCAGCTGCCGATCTCCAGCGGACATACGACGGACATGATGGGCCTCACGTTTTCGGAACACCCGGCAATCAAGTCTACATTCGGGGGCAGAACGATGGCGTATACAAGGTGCCAGGAGTAGGTGGTCAGTTCCATCACGCATCGTCGCCAGCAGATCACGTCTATACGGATGAGCAGGGGATCACGTATGTGCACAAAAAAGACGCTGGAGGACCAGGAACACATACGCTTAGAGGACCAGGTCTAGCTGCTGTACAGCCCGCCTACTCCACTGTGCAGCCTGCGGGACTTCGCAATCCCCAGTTTCATGTGGAGCGAAGTGGTCGCACTGTGGATGTTGGTTCTGGAGGATTTGTCGTCCAAAGGAGCAGACGTAGTCCTCAGTTCCATGTGGAGCGTCCTGGTCGCACTGTGGATGTGGGTTCCGGAGGATTTTTTGTCCAAAGGGGCAGGCGTAGTCCCCAGTTTCCTGTGGAGCGACCTTGGCAAAG----------GGCTTTGAAGGAC
>line_217
ATGGTCTCGCCCAAACGGAGACTAATCGACGATTCCATTGCTCCCTCAGCTGCCGATCTCCAGCGGACATACGACGGACATGATGGGCCTCACGTTTTCGGAACACCCGGCAATCAAGTCTACATTCGGGGGCAGAACGATGGCGTATACAAGGTGCCAGGAGTAGGTGGTCAGTTCCATCACGCATCGTCGCCAGCAGATCACGTCTATACGGATGAGCAGGGGATCACGTATGTGCACAAAAAAGACGCTGGAGGACCAGGAACACATACGCTTAGAGGACCAGGTCTAGCTGCTGTACAGCCCGCCTACTCCACTGTGCAGCCTGCGGGACTTCGCAATCCCCAGTTTCATGTGGAGCGAAGTGGTCGCACTGTGGATGTTGGTTCTGGAGGATTTGTCGTCCAAAGGAGCAGACGTAGTCCTCAGTTCCATGTGGAGCGTCCTGGTCGCACTGTGGATGTGGGTTCCGGAGGATTTTTTGTCCAAAGGGGCAGGCGTAGTCCCCAGTTTCCTGTGGAGCGACCTTGGCAAAG----------GGCTTTGAAGGAC
>line_239
ATGGTCTCGCCCAAACGGAGACTAATCGACGATTCCATTGCTCCCTCAGCTGCCGATCTCCAGCGGACATACGACGGACATGATGGGCCTCACGTTTTCGGAACACCCGGCAATCAAGTCTACATTCGGGGGCAGAACGATGGCGTATACAAGGTGCCAGGAGTAGGTGGTCAGTTCCATCACGCATCGTCGCCAGCAGATCACGTCTATACGGATGAGCAGGGGATCACGTATGTGCACAAAAAAGACGCTGGAGGACCAGGAACACATACGCTTAGAGGACCAGGTCTAGCTGCTGTACAGCCCGCCTACTCCACTGTGCAGCCTGCGGGACTTCGCAATCCCCAGTTTCATGTGGAGCGAAGTGGTCGCACTGTGGATGTTGGTTCTGGAGGATTTGTCGTCCAAAGGAGCAGACGTAGTCCTCAGTTCCATGTGGAGCGTCCTGGTCGCACTGTGGATGTGGGTTCCGGAGGATTTTTTGTCCAAAGGGGCAGGCGTAGTCCCCAGTTTCCTGTGGAGCGACCTTGGCAAAG----------GGCTTTGAAGGAC
>line_306
ATGGTCTCGCCCAAACGGAGACTAATCGACGATTCCATTGCTCCCTCAGCTGCCGATCTCCAGCGGACATACGACGGACATGATGGGCCTCACGTTTTCGGAACACCCGGCAATCAAGTCTACATTCGGGGGCAGAACGATGGCGTATACAAGGTGCCAGGAGTAGGTGGTCAGTTCCATCACGCATCGTCGCCAGCAGATCACGTCTATACGGATGAGCAGGGGATCACGTATGTGCACAAAAAAGACGCTGGAGGACCAGGAACACATACGCTTAGAGGACCAGGTCTAGCTGCTGTACAGCCCGCCTACTCCACTGTGCAGCCTGCGGGACTTCGCAATCCCCAGTTTCATGTGGAGCGAAGTGGTCGCACTGTGGATGTTGGTTCTGGAGGATTTGTCGTCCAAAGGAGCAGACGTAGTCCTCAGTTCCATGTGGAGCGTCCTGGTCGCACTGTGGATGTGGGTTCCGGAGGATTTTTTGTCCAAAGGGGCAGGCGTAGTCCCCAGTTTCCTGTGGAGCGACCTTGGCAAAG----------GGCTTTGAAGGAC
>line_320
ATGGTCTCGCCCAAACGGAGACTAATCGACGATTCCATTGCTCCCTCAGCTGCCGATCTCCAGCGGACATACGACGGACATGATGGGCCTCACGTTTTCGGAACACCCGGCAATCAAGTCTACATTCGGGGGCAGAACGATGGCGTATACAAGGTGCCAGGAGTAGGTGGTCAGTTCCATCACGCATCGTCGCCAGCAGATCACGTCTATACGGATGAGCAGGGGATCACGTATGTGCACAAAAAAGACGCTGGAGGACCAGGAACACATACGCTTAGAGGACCAGGTCTAGCTGCTGTACAGCCCGCCTACTCCACTGTGCAGCCTGCGGGACTTCGCAATCCCCAGTTTCATGTGGAGCGAAGTGGTCGCACTGTGGATGTTGGTTCTGGAGGATTTGTCGTCCAAAGGAGCAGACGTAGTCCTCAGTTCCATGTGGAGCGTCCTGGTCGCACTGTGGATGTGGGTTCCGGAGGATTTTTTGTCCAAAGGGGCAGGCGTAGTCCCCAGTTTCCTGTGGAGCGACCTTGGCAAAG----------GGCTTTGAAGGAC
>line_321
ATGGTCTCGCCCAAACGGAGACTAATCGACGATTCCATTGCTCCCTCAGCTGCCGATCTCCAGCGGACATACGACGGACATGATGGGCCTCACGTTTTCGGAACACCCGGCAATCAAGTCTACATTCGGGGGCAGAACGATGGCGTATACAAGGTGCCAGGAGTAGGTGGTCAGTTCCATCACGCATCGTCGCCAGCAGATCACGTCTATACGGATGAGCAGGGGATCACGTATGTGCACAAAAAAGACGCTGGAGGACCAGGAACACATACGCTTAGAGGACCAGGTCTAGCTGCTGTACAGCCCGCCTACTCCACTGTGCAGCCTGCGGGACTTCGCAATCCCCAGTTTCATGTGGAGCGAAGTGGTCGCACTGTGGATGTTGGTTCTGGAGGATTTGTCGTCCAAAGGAGCAGACGTAGTCCTCAGTTCCATGTGGAGCGTCCTGGTCGCACTGTGGATGTGGGTTCCGGAGGATTTTTTGTCCAAAGGGGCAGGCGTAGTCCCCAGTTTCCTGTGGAGCGACCTTGGCAAAG----------GGCTTTGAAGGAC
>line_357
ATGGTCTCGCCCAAACGGAGACTAATCGACGATTCCATTGCTCCCTCAGCTGCCGATCTCCAGCGGACATACGACGGACATGATGGGCCTCACGTTTTCGGAACACCCGGCAATCAAGTCTACATTCGGGGGCAGAACGATGGCGTATACAAGGTGCCAGGAGTAGGTGGTCAGTTCCATCACGCATCGTCGCCAGCAGATCACGTCTATACGGATGAGCAGGGGATCACGTATGTGCACAAAAAAGACGCTGGAGGACCAGGAACACATACGCTTAGAGGACCAGGTCTAGCTGCTGTACAGCCCGCCTACTCCACTGTGCAGCCTGCGGGACTTCGCAATCCCCAGTTTCATGTGGAGCGAAGTGGTCGCACTGTGGATGTTGGTTCTGGAGGATTTGTCGTCCAAAGGAGCAGACGTAGTCCTCAGTTCCATGTGGAGCGTCCTGGTCGCACTGTGGATGTGGGTTCCGGAGGATTTTTTGTCCAAAGGGGCAGGCGTAGTCCCCAGTTTCCTGTGGAGCGACCTTGGCAAAG----------GGCTTTGAAGGAC
>line_371
ATGGTCTCGCCCAAACGGAGACTAATCGACGATTCCATTGCTCCCTCAGCTGCCGATCTCCAGCGGACATACGACGGACATGATGGGCCTCACGTTTTCGGAACACCCGGCAATCAAGTCTACATTCGGGGGCAGAACGATGGCGTATACAAGGTGCCAGGAGTAGGTGGTCAGTTCCATCACGCATCGTCGCCAGCAGATCACGTCTATACGGATGAGCAGGGGATCACGTATGTGCACAAAAAAGACGCTGGAGGACCAGGAACACATACGCTTAGAGGACCAGGTCTAGCTGCTGTACAGCCCGCCTACTCCACTGTGCAGCCTGCGGGACTTCGCAATCCCCAGTTTCATGTGGAGCGAAGTGGTCGCACTGTGGATGTTGGTTCTGGAGGATTTGTCGTCCAAAGGAGCAGACGTAGTCCTCAGTTCCATGTGGAGCGTCCTGGTCGCACTGTGGATGTGGGTTCCGGAGGATTTTTTGTCCAAAGGGGCAGGCGTAGTCCCCAGTTTCCTGTGGAGCGACCTTGGCAAAG----------GGCTTTGAAGGAC
>line_375
ATGGTCTCGCCCAAACGGAGACTAATCGACGATTCCATTGCTCCCTCAGCTGCCGATCTCCAGCGGACATACGACGGACATGATGGGCCTCACGTTTTCGGAACACCCGGCAATCAAGTCTACATTCGGGGGCAGAACGATGGCGTATACAAGGTGCCAGGAGTAGGTGGTCAGTTCCATCACGCATCGTCGCCAGCAGATCACGTCTATACGGATGAGCAGGGGATCACGTATGTGCACAAAAAAGACGCTGGAGGACCAGGAACACATACGCTTAGAGGACCAGGTCTAGCTGCTGTACAGCCCGCCTACTCCACTGTGCAGCCTGCGGGACTTCGCAATCCCCAGTTTCATGTGGAGCGAAGTGGTCGCACTGTGGATGTTGGTTCTGGAGGATTTGTCGTCCAAAGGAGCAGACGTAGTCCTCAGTTCCATGTGGAGCGTCCTGGTCGCACTGTGGATGTGGGTTCCGGAGGATTTTTTGTCCAAAGGGGCAGGCGTAGTCCCCAGTTTCCTGTGGAGCGACCTTGGCAAAG----------GGCTTTGAAGGAC
>line_383
ATGGTCTCGCCCAAACGGAGACTAATCGACGATTCCATTGCTCCCTCAGCTGCCGATCTCCAGCGGACATACGACGGACATGATGGGCCTCACGTTTTCGGAACACCCGGCAATCAAGTCTACATTCGGGGGCAGAACGATGGCGTATACAAGGTGCCAGGAGTAGGTGGTCAGTTCCATCACGCATCGTCGCCAGCAGATCACGTCTATACGGATGAGCAGGGGATCACGTATGTGCACAAAAAAGACGCTGGAGGACCAGGAACACATACGCTTAGAGGACCAGGTCTAGCTGCTGTACAGCCCGCCTACTCCACTGTGCAGCCTGCGGGACTTCGCAATCCCCAGTTTCATGTGGAGCGAAGTGGTCGCACTGTGGATGTTGGTTCTGGAGGATTTGTCGTCCAAAGGAGCAGACGTAGTCCTCAGTTCCATGTGGAGCGTCCTGGTCGCACTGTGGATGTGGGTTCCGGAGGATTTTTTGTCCAAAGGGGCAGGCGTAGTCCCCAGTTTCCTGTGGAGCGACCTTGGCAAAG----------GGCTTTGAAGGAC
>line_392
ATGGTCTCGCCCAAACGGAGACTAATCGACGATTCCATTGCTCCCTCAGCTGCCGATCTCCAGCGGACATACGACGGACATGATGGGCCTCACGTTTTCGGAACACCCGGCAATCAAGTCTACATTCGGGGGCAGAACGATGGCGTATACAAGGTGCCAGGAGTAGGTGGTCAGTTCCATCACGCATCGTCGCCAGCAGATCACGTCTATACGGATGAGCAGGGGATCACGTATGTGCACAAAAAAGACGCTGGAGGACCAGGAACACATACGCTTAGAGGACCAGGTCTAGCTGCTGTACAGCCCGCCTACTCCACTGTGCAGCCTGCGGGACTTCGCAATCCCCAGTTTCATGTGGAGCGAAGTGGTCGCACTGTGGATGTTGGTTCTGGAGGATTTGTCGTCCAAAGGAGCAGACGTAGTCCTCAGTTCCATGTGGAGCGTCCTGGTCGCACTGTGGATGTGGGTTCCGGAGGATTTTTTGTCCAAAGGGGCAGGCGTAGTCCCCAGTTTCCTGTGGAGCGACCTTGGCAAAG----------GGCTTTGAAGGAC
>line_395
ATGGTCTCGCCCAAACGGAGACTAATCGACGATTCCATTGCTCCCTCAGCTGCCGATCTCCAGCGGACATACGACGGACATGATGGGCCTCACGTTTTCGGAACACCCGGCAATCAAGTCTACATTCGGGGGCAGAACGATGGCGTATACAAGGTGCCAGGAGTAGGTGGTCAGTTCCATCACGCATCGTCGCCAGCAGATCACGTCTATACGGATGAGCAGGGGATCACGTATGTGCACAAAAAAGACGCTGGAGGACCAGGAACACATACGCTTAGAGGACCAGGTCTAGCTGCTGTACAGCCCGCCTACTCCACTGTGCAGCCTGCGGGACTTCGCAATCCCCAGTTTCATGTGGAGCGAAGTGGTCGCACTGTGGATGTTGGTTCTGGAGGATTTGTCGTCCAAAGGAGCAGACGTAGTCCTCAGTTCCATGTGGAGCGTCCTGGTCGCACTGTGGATGTGGGTTCCGGAGGATTTTTTGTCCAAAGGGGCAGGCGTAGTCCCCAGTTTCCTGTGGAGCGACCTTGGCAAAG----------GGCTTTGAAGGAC
>line_397
ATGGTCTCGCCCAAACGGAGACTAATCGACGATTCCATTGCTCCCTCAGCTGCCGATCTCCAGCGGACATACGACGGACATGATGGGCCTCACGTTTTCGGAACACCCGGCAATCAAGTCTACATTCGGGGGCAGAACGATGGCGTATACAAGGTGCCAGGAGTAGGTGGTCAGTTCCATCACGCATCGTCGCCAGCAGATCACGTCTATACGGATGAGCAGGGGATCACGTATGTGCACAAAAAAGACGCTGGAGGACCAGGAACACATACGCTTAGAGGACCAGGTCTAGCTGCTGTACAGCCCGCCTACTCCACTGTGCAGCCTGCGGGACTTCGCAATCCCCAGTTTCATGTGGAGCGAAGTGGTCGCACTGTGGATGTTGGTTCTGGAGGATTTGTCGTCCAAAGGAGCAGACGTAGTCCTCAGTTCCATGTGGAGCGTCCTGGTCGCACTGTGGATGTGGGTTCCGGAGGATTTTTTGTCCAAAGGGGCAGGCGTAGTCCCCAGTTTCCTGTGGAGCGACCTTGGCAAAG----------GGCTTTGAAGGAC
>line_399
ATGGTCTCGCCCAAACGGAGACTAATCGACGATTCCATTGCTCCCTCAGCTGCCGATCTCCAGCGGACATACGACGGACATGATGGGCCTCACGTTTTCGGAACACCCGGCAATCAAGTCTACATTCGGGGGCAGAACGATGGCGTATACAAGGTGCCAGGAGTAGGTGGTCAGTTCCATCACGCATCGTCGCCAGCAGATCACGTCTATACGGATGAGCAGGGGATCACGTATGTGCACAAAAAAGACGCTGGAGGACCAGGAACACATACGCTTAGAGGACCAGGTCTAGCTGCTGTACAGCCCGCCTACTCCACTGTGCAGCCTGCGGGACTTCGCAATCCCCAGTTTCATGTGGAGCGAAGTGGTCGCACTGTGGATGTTGGTTCTGGAGGATTTGTCGTCCAAAGGAGCAGACGTAGTCCTCAGTTCCATGTGGAGCGTCCTGGTCGCACTGTGGATGTGGGTTCCGGAGGATTTTTTGTCCAAAGGGGCAGGCGTAGTCCCCAGTTTCCTGTGGAGCGACCTTGGCAAAG----------GGCTTTGAAGGAC
>line_405
ATGGTCTCGCCCAAACGGAGACTAATCGACGATTCCATTGCTCCCTCAGCTGCCGATCTCCAGCGGACATACGACGGACATGATGGGCCTCACGTTTTCGGAACACCCGGCAATCAAGTCTACATTCGGGGGCAGAACGATGGCGTATACAAGGTGCCAGGAGTAGGTGGTCAGTTCCATCACGCATCGTCGCCAGCAGATCACGTCTATACGGATGAGCAGGGGATCACGTATGTGCACAAAAAAGACGCTGGAGGACCAGGAACACATACGCTTAGAGGACCAGGTCTAGCTGCTGTACAGCCCGCCTACTCCACTGTGCAGCCTGCGGGACTTCGCAATCCCCAGTTTCATGTGGAGCGAAGTGGTCGCACTGTGGATGTTGGTTCTGGAGGATTTGTCGTCCAAAGGAGCAGACGTAGTCCTCAGTTCCATGTGGAGCGTCCTGGTCGCACTGTGGATGTGGGTTCCGGAGGATTTTTTGTCCAAAGGGGCAGGCGTAGTCCCCAGTTTCCTGTGGAGCGACCTTGGCAAAG----------GGCTTTGAAGGAC
>line_437
ATGGTCTCGCCCAAACGGAGACTAATCGACGATTCCATTGCTCCCTCAGCTGCCGATCTCCAGCGGACATACGACGGACATGATGGGCCTCACGTTTTCGGAACACCCGGCAATCAAGTCTACATTCGGGGGCAGAACGATGGCGTATACAAGGTGCCAGGAGTAGGTGGTCAGTTCCATCACGCATCGTCGCCAGCAGATCACGTCTATACGGATGAGCAGGGGATCACGTATGTGCACAAAAAAGACGCTGGAGGACCAGGAACACATACGCTTAGAGGACCAGGTCTAGCTGCTGTACAGCCCGCCTACTCCACTGTGCAGCCTGCGGGACTTCGCAATCCCCAGTTTCATGTGGAGCGAAGTGGTCGCACTGTGGATGTTGGTTCTGGAGGATTTGTCGTCCAAAGGAGCAGACGTAGTCCTCAGTTCCATGTGGAGCGTCCTGGTCGCACTGTGGATGTGGGTTCCGGAGGATTTTTTGTCCAAAGGGGCAGGCGTAGTCCCCAGTTTCCTGTGGAGCGACCTTGGCAAAG----------GGCTTTGAAGGAC
>line_486
ATGGTCTCGCCCAAACGGAGACTAATCGACGATTCCATTGCTCCCTCAGCTGCCGATCTCCAGCGGACATACGACGGACATGATGGGCCTCACGTTTTCGGAACACCCGGCAATCAAGTCTACATTCGGGGGCAGAACGATGGCGTATACAAGGTGCCAGGAGTAGGTGGTCAGTTCCATCACGCATCGTCGCCAGCAGATCACGTCTATACGGATGAGCAGGGGATCACGTATGTGCACAAAAAAGACGCTGGAGGACCAGGAACACATACGCTTAGAGGACCAGGTCTAGCTGCTGTACAGCCCGCCTACTCCACTGTGCAGCCTGCGGGACTTCGCAATCCCCAGTTTCATGTGGAGCGAAGTGGTCGCACTGTGGATGTTGGTTCTGGAGGATTTGTCGTCCAAAGGAGCAGACGTAGTCCTCAGTTCCATGTGGAGCGTCCTGGTCGCACTGTGGATGTGGGTTCCGGAGGATTTTTTGTCCAAAGGGGCAGGCGTAGTCCCCAGTTTCCTGTGGAGCGACCTTGGCAAAG----------GGCTTTGAAGGAC
>line_509
ATGGTCTCGCCCAAACGGAGACTAATCGACGATTCCATTGCTCCCTCAGCTGCCGATCTCCAGCGGACATACGACGGACATGATGGGCCTCACGTTTTCGGAACACCCGGCAATCAAGTCTACATTCGGGGGCAGAACGATGGCGTATACAAGGTGCCAGGAGTAGGTGGTCAGTTCCATCACGCATCGTCGCCAGCAGATCACGTCTATACGGATGAGCAGGGGATCACGTATGTGCACAAAAAAGACGCTGGAGGACCAGGAACACATACGCTTAGAGGACCAGGTCTAGCTGCTGTACAGCCCGCCTACTCCACTGTGCAGCCTGCGGGACTTCGCAATCCCCAGTTTCATGTGGAGCGAAGTGGTCGCACTGTGGATGTTGGTTCTGGAGGATTTGTCGTCCAAAGGAGCAGACGTAGTCCTCAGTTCCATGTGGAGCGTCCTGGTCGCACTGTGGATGTGGGTTCCGGAGGATTTTTTGTCCAAAGGGGCAGGCGTAGTCCCCAGTTTCCTGTGGAGCGACCTTGGCAAAG----------GGCTTTGAAGGAC
>line_596
ATGGTCTCGCCCAAACGGAGACTAATCGACGATTCCATTGCTCCCTCAGCTGCCGATCTCCAGCGGACATACGACGGACATGATGGGCCTCACGTTTTCGGAACACCCGGCAATCAAGTCTACATTCGGGGGCAGAACGATGGCGTATACAAGGTGCCAGGAGTAGGTGGTCAGTTCCATCACGCATCGTCGCCAGCAGATCACGTCTATACGGATGAGCAGGGGATCACGTATGTGCACAAAAAAGACGCTGGAGGACCAGGAACACATACGCTTAGAGGACCAGGTCTAGCTGCTGTACAGCCCGCCTACTCCACTGTGCAGCCTGCGGGACTTCGCAATCCCCAGTTTCATGTGGAGCGAAGTGGTCGCACTGTGGATGTTGGTTCTGGAGGATTTGTCGTCCAAAGGAGCAGACGTAGTCCTCAGTTCCATGTGGAGCGTCCTGGTCGCACTGTGGATGTGGGTTCCGGAGGATTTTTTGTCCAAAGGGGCAGGCGTAGTCCCCAGTTTCCTGTGGAGCGACCTTGGCAAAG----------GGCTTTGAAGGAC
>line_727
ATGGTCTCGCCCAAACGGAGACTAATCGACGATTCCATTGCTCCCTCAGCTGCCGATCTCCAGCGGACATACGACGGACATGATGGGCCTCACGTTTTCGGAACACCCGGCAATCAAGTCTACATTCGGGGGCAGAACGATGGCGTATACAAGGTGCCAGGAGTAGGTGGTCAGTTCCATCACGCATCGTCGCCAGCAGATCACGTCTATACGGATGAGCAGGGGATCACGTATGTGCACAAAAAAGACGCTGGAGGACCAGGAACACATACGCTTAGAGGACCAGGTCTAGCTGCTGTACAGCCCGCCTACTCCACTGTGCAGCCTGCGGGACTTCGCAATCCCCAGTTTCATGTGGAGCGAAGTGGTCGCACTGTGGATGTTGGTTCTGGAGGATTTGTCGTCCAAAGGAGCAGACGTAGTCCTCAGTTCCATGTGGAGCGTCCTGGTCGCACTGTGGATGTGGGTTCCGGAGGATTTTTTGTCCAAAGGGGCAGGCGTAGTCCCCAGTTTCCTGTGGAGCGACCTTGGCAAAG----------GGCTTTGAAGGAC
>line_761
ATGGTCTCGCCCAAACGGAGACTAATCGACGATTCCATTGCTCCCTCAGCTGCCGATCTCCAGCGGACATACGACGGACATGATGGGCCTCACGTTTTCGGAACACCCGGCAATCAAGTCTACATTCGGGGGCAGAACGATGGCGTATACAAGGTGCCAGGAGTAGGTGGTCAGTTCCATCACGCATCGTCGCCAGCAGATCACGTCTATACGGATGAGCAGGGGATCACGTATGTGCACAAAAAAGACGCTGGAGGACCAGGAACACATACGCTTAGAGGACCAGGTCTAGCTGCTGTACAGCCCGCCTACTCCACTGTGCAGCCTGCGGGACTTCGCAATCCCCAGTTTCATGTGGAGCGAAGTGGTCGCACTGTGGATGTTGGTTCTGGAGGATTTGTCGTCCAAAGGAGCAGACGTAGTCCTCAGTTCCATGTGGAGCGTCCTGGTCGCACTGTGGATGTGGGTTCCGGAGGATTTTTTGTCCAAAGGGGCAGGCGTAGTCCCCAGTTTCCTGTGGAGCGACCTTGGCAAAG----------GGCTTTGAAGGAC
>line_776
ATGGTCTCGCCCAAACGGAGACTAATCGACGATTCCATTGCTCCCTCAGCTGCCGATCTCCAGCGGACATACGACGGACATGATGGGCCTCACGTTTTCGGAACACCCGGCAATCAAGTCTACATTCGGGGGCAGAACGATGGCGTATACAAGGTGCCAGGAGTAGGTGGTCAGTTCCATCACGCATCGTCGCCAGCAGATCACGTCTATACGGATGAGCAGGGGATCACGTATGTGCACAAAAAAGACGCTGGAGGACCAGGAACACATACGCTTAGAGGACCAGGTCTAGCTGCTGTACAGCCCGCCTACTCCACTGTGCAGCCTGCGGGACTTCGCAATCCCCAGTTTCATGTGGAGCGAAGTGGTCGCACTGTGGATGTTGGTTCTGGAGGATTTGTCGTCCAAAGGAGCAGACGTAGTCCTCAGTTCCATGTGGAGCGTCCTGGTCGCACTGTGGATGTGGGTTCCGGAGGATTTTTTGTCCAAAGGGGCAGGCGTAGTCCCCAGTTTCCTGTGGAGCGACCTTGGCAAAG----------GGCTTTGAAGGAC
>line_786
ATGGTCTCGCCCAAACGGAGACTAATCGACGATTCCATTGCTCCCTCAGCTGCCGATCTCCAGCGGACATACGACGGACATGATGGGCCTCACGTTTTCGGAACACCCGGCAATCAAGTCTACATTCGGGGGCAGAACGATGGCGTATACAAGGTGCCAGGAGTAGGTGGTCAGTTCCATCACGCATCGTCGCCAGCAGATCACGTCTATACGGATGAGCAGGGGATCACGTATGTGCACAAAAAAGACGCTGGAGGACCAGGAACACATACGCTTAGAGGACCAGGTCTAGCTGCTGTACAGCCCGCCTACTCCACTGTGCAGCCTGCGGGACTTCGCAATCCCCAGTTTCATGTGGAGCGAAGTGGTCGCACTGTGGATGTTGGTTCTGGAGGATTTGTCGTCCAAAGGAGCAGACGTAGTCCTCAGTTCCATGTGGAGCGTCCTGGTCGCACTGTGGATGTGGGTTCCGGAGGATTTTTTGTCCAAAGGGGCAGGCGTAGTCCCCAGTTTCCTGTGGAGCGACCTTGGCAAAG----------GGCTTTGAAGGAC
>line_787
ATGGTCTCGCCCAAACGGAGACTAATCGACGATTCCATTGCTCCCTCAGCTGCCGATCTCCAGCGGACATACGACGGACATGATGGGCCTCACGTTTTCGGAACACCCGGCAATCAAGTCTACATTCGGGGGCAGAACGATGGCGTATACAAGGTGCCAGGAGTAGGTGGTCAGTTCCATCACGCATCGTCGCCAGCAGATCACGTCTATACGGATGAGCAGGGGATCACGTATGTGCACAAAAAAGACGCTGGAGGACCAGGAACACATACGCTTAGAGGACCAGGTCTAGCTGCTGTACAGCCCGCCTACTCCACTGTGCAGCCTGCGGGACTTCGCAATCCCCAGTTTCATGTGGAGCGAAGTGGTCGCACTGTGGATGTTGGTTCTGGAGGATTTGTCGTCCAAAGGAGCAGACGTAGTCCTCAGTTCCATGTGGAGCGTCCTGGTCGCACTGTGGATGTGGGTTCCGGAGGATTTTTTGTCCAAAGGGGCAGGCGTAGTCCCCAGTTTCCTGTGGAGCGACCTTGGCAAAG----------GGCTTTGAAGGAC
>line_822
ATGGTCTCGCCCAAACGGAGACTAATCGACGATTCCATTGCTCCCTCAGCTGCCGATCTCCAGCGGACATACGACGGACATGATGGGCCTCACGTTTTCGGAACACCCGGCAATCAAGTCTACATTCGGGGGCAGAACGATGGCGTATACAAGGTGCCAGGAGTAGGTGGTCAGTTCCATCACGCATCGTCGCCAGCAGATCACGTCTATACGGATGAGCAGGGGATCACGTATGTGCACAAAAAAGACGCTGGAGGACCAGGAACACATACGCTTAGAGGACCAGGTCTAGCTGCTGTACAGCCCGCCTACTCCACTGTGCAGCCTGCGGGACTTCGCAATCCCCAGTTTCATGTGGAGCGAAGTGGTCGCACTGTGGATGTTGGTTCTGGAGGATTTGTCGTCCAAAGGAGCAGACGTAGTCCTCAGTTCCATGTGGAGCGTCCTGGTCGCACTGTGGATGTGGGTTCCGGAGGATTTTTTGTCCAAAGGGGCAGGCGTAGTCCCCAGTTTCCTGTGGAGCGACCTTGGCAAAG----------GGCTTTGAAGGAC
>line_832
ATGGTCTCGCCCAAACGGAGACTAATCGACGATTCCATTGCTCCCTCAGCTGCCGATCTCCAGCGGACATACGACGGACATGATGGGCCTCACGTTTTCGGAACACCCGGCAATCAAGTCTACATTCGGGGGCAGAACGATGGCGTATACAAGGTGCCAGGAGTAGGTGGTCAGTTCCATCACGCATCGTCGCCAGCAGATCACGTCTATACGGATGAGCAGGGGATCACGTATGTGCACAAAAAAGACGCTGGAGGACCAGGAACACATACGCTTAGAGGACCAGGTCTAGCTGCTGTACAGCCCGCCTACTCCACTGTGCAGCCTGCGGGACTTCGCAATCCCCAGTTTCATGTGGAGCGAAGTGGTCGCACTGTGGATGTTGGTTCTGGAGGATTTGTCGTCCAAAGGAGCAGACGTAGTCCTCAGTTCCATGTGGAGCGTCCTGGTCGCACTGTGGATGTGGGTTCCGGAGGATTTTTTGTCCAAAGGGGCAGGCGTAGTCCCCAGTTTCCTGTGGAGCGACCTTGGCAAAG----------GGCTTTGAAGGAC
>line_843
ATGGTCTCGCCCAAACGGAGACTAATCGACGATTCCATTGCTCCCTCAGCTGCCGATCTCCAGCGGACATACGACGGACATGATGGGCCTCACGTTTTCGGAACACCCGGCAATCAAGTCTACATTCGGGGGCAGAACGATGGCGTATACAAGGTGCCAGGAGTAGGTGGTCAGTTCCATCACGCATCGTCGCCAGCAGATCACGTCTATACGGATGAGCAGGGGATCACGTATGTGCACAAAAAAGACGCTGGAGGACCAGGAACACATACGCTTAGAGGACCAGGTCTAGCTGCTGTACAGCCCGCCTACTCCACTGTGCAGCCTGCGGGACTTCGCAATCCCCAGTTTCATGTGGAGCGAAGTGGTCGCACTGTGGATGTTGGTTCTGGAGGATTTGTCGTCCAAAGGAGCAGACGTAGTCCTCAGTTCCATGTGGAGCGTCCTGGTCGCACTGTGGATGTGGGTTCCGGAGGATTTTTTGTCCAAAGGGGCAGGCGTAGTCCCCAGTTTCCTGTGGAGCGACCTTGGCAAAG----------GGCTTTGAAGGAC
>line_850
ATGGTCTCGCCCAAACGGAGACTAATCGACGATTCCATTGCTCCCTCAGCTGCCGATCTCCAGCGGACATACGACGGACATGATGGGCCTCACGTTTTCGGAACACCCGGCAATCAAGTCTACATTCGGGGGCAGAACGATGGCGTATACAAGGTGCCAGGAGTAGGTGGTCAGTTCCATCACGCATCGTCGCCAGCAGATCACGTCTATACGGATGAGCAGGGGATCACGTATGTGCACAAAAAAGACGCTGGAGGACCAGGAACACATACGCTTAGAGGACCAGGTCTAGCTGCTGTACAGCCCGCCTACTCCACTGTGCAGCCTGCGGGACTTCGCAATCCCCAGTTTCATGTGGAGCGAAGTGGTCGCACTGTGGATGTTGGTTCTGGAGGATTTGTCGTCCAAAGGAGCAGACGTAGTCCTCAGTTCCATGTGGAGCGTCCTGGTCGCACTGTGGATGTGGGTTCCGGAGGATTTTTTGTCCAAAGGGGCAGGCGTAGTCCCCAGTTTCCTGTGGAGCGACCTTGGCAAAG----------GGCTTTGAAGGAC
>line_882
ATGGTCTCGCCCAAACGGAGACTAATCGACGATTCCATTGCTCCCTCAGCTGCCGATCTCCAGCGGACATACGACGGACATGATGGGCCTCACGTTTTCGGAACACCCGGCAATCAAGTCTACATTCGGGGGCAGAACGATGGCGTATACAAGGTGCCAGGAGTAGGTGGTCAGTTCCATCACGCATCGTCGCCAGCAGATCACGTCTATACGGATGAGCAGGGGATCACGTATGTGCACAAAAAAGACGCTGGAGGACCAGGAACACATACGCTTAGAGGACCAGGTCTAGCTGCTGTACAGCCCGCCTACTCCACTGTGCAGCCTGCGGGACTTCGCAATCCCCAGTTTCATGTGGAGCGAAGTGGTCGCACTGTGGATGTTGGTTCTGGAGGATTTGTCGTCCAAAGGAGCAGACGTAGTCCTCAGTTCCATGTGGAGCGTCCTGGTCGCACTGTGGATGTGGGTTCCGGAGGATTTTTTGTCCAAAGGGGCAGGCGTAGTCCCCAGTTTCCTGTGGAGCGACCTTGGCAAAG----------GGCTTTGAAGGAC
>line_884
ATGGTCTCGCCCAAACGGAGACTAATCGACGATTCCATTGCTCCCTCAGCTGCCGATCTCCAGCGGACATACGACGGACATGATGGGCCTCACGTTTTCGGAACACCCGGCAATCAAGTCTACATTCGGGGGCAGAACGATGGCGTATACAAGGTGCCAGGAGTAGGTGGTCAGTTCCATCACGCATCGTCGCCAGCAGATCACGTCTATACGGATGAGCAGGGGATCACGTATGTGCACAAAAAAGACGCTGGAGGACCAGGAACACATACGCTTAGAGGACCAGGTCTAGCTGCTGTACAGCCCGCCTACTCCACTGTGCAGCCTGCGGGACTTCGCAATCCCCAGTTTCATGTGGAGCGAAGTGGTCGCACTGTGGATGTTGGTTCTGGAGGATTTGTCGTCCAAAGGAGCAGACGTAGTCCTCAGTTCCATGTGGAGCGTCCTGGTCGCACTGTGGATGTGGGTTCCGGAGGATTTTTTGTCCAAAGGGGCAGGCGTAGTCCCCAGTTTCCTGTGGAGCGACCTTGGCAAAG----------GGCTTTGAAGGAC
>line_887
ATGGTCTCGCCCAAACGGAGACTAATCGACGATTCCATTGCTCCCTCAGCTGCCGATCTCCAGCGGACATACGACGGACATGATGGGCCTCACGTTTTCGGAACACCCGGCAATCAAGTCTACATTCGGGGGCAGAACGATGGCGTATACAAGGTGCCAGGAGTAGGTGGTCAGTTCCATCACGCATCGTCGCCAGCAGATCACGTCTATACGGATGAGCAGGGGATCACGTATGTGCACAAAAAAGACGCTGGAGGACCAGGAACACATACGCTTAGAGGACCAGGTCTAGCTGCTGTACAGCCCGCCTACTCCACTGTGCAGCCTGCGGGACTTCGCAATCCCCAGTTTCATGTGGAGCGAAGTGGTCGCACTGTGGATGTTGGTTCTGGAGGATTTGTCGTCCAAAGGAGCAGACGTAGTCCTCAGTTCCATGTGGAGCGTCCTGGTCGCACTGTGGATGTGGGTTCCGGAGGATTTTTTGTCCAAAGGGGCAGGCGTAGTCCCCAGTTTCCTGTGGAGCGACCTTGGCAAAG----------GGCTTTGAAGGAC
>line_900
ATGGTCTCGCCCAAACGGAGACTAATCGACGATTCCATTGCTCCCTCAGCTGCCGATCTCCAGCGGACATACGACGGACATGATGGGCCTCACGTTTTCGGAACACCCGGCAATCAAGTCTACATTCGGGGGCAGAACGATGGCGTATACAAGGTGCCAGGAGTAGGTGGTCAGTTCCATCACGCATCGTCGCCAGCAGATCACGTCTATACGGATGAGCAGGGGATCACGTATGTGCACAAAAAAGACGCTGGAGGACCAGGAACACATACGCTTAGAGGACCAGGTCTAGCTGCTGTACAGCCCGCCTACTCCACTGTGCAGCCTGCGGGACTTCGCAATCCCCAGTTTCATGTGGAGCGAAGTGGTCGCACTGTGGATGTTGGTTCTGGAGGATTTGTCGTCCAAAGGAGCAGACGTAGTCCTCAGTTCCATGTGGAGCGTCCTGGTCGCACTGTGGATGTGGGTTCCGGAGGATTTTTTGTCCAAAGGGGCAGGCGTAGTCCCCAGTTTCCTGTGGAGCGACCTTGGCAAAG----------GGCTTTGAAGGAC
>line_237
ATGGTCTCGCCCAAACGGAGACTAATCGACGATTCCATTGCTCCCTCAGCTGCCGATCTCCAGCGGACATACGACGGACATGATGGGCCTCACGTTTTCGGAACACCCGGCAATCAAGTCTACATTCGGGGGCAGAACGATGGCGTATACAAGGTGCCAGGAGTAGGTGGTCAGTTCCATCACGCATCGTCGCCAGCAGATCACGTCTATACGGATGAGCAGGGGATCACGTATGTGCACAAAAAAGACGCTGGAGGACCAGGAACACATACGCTTAGAGGACCAGGTCTAGCTGCTGTACAGCCCGCCTACTCCACTGTGAAGCCTGCGGGACTTCGCAATCCCCAGTTTCATGTGGAGCGAAGTGGTCGCACTGTGGATGTTGGTTCTGGAGGATTTGTCGTCCAAAGGAGCAGACGTAGTCCTCAGTTCCATGTGGAGCGTCCTGGTCGCACTGTGGATGTGGGTTCCGGAGGATTTTTTGTCCAAAGGGGCAGGCGTAGTCCCCAGTTTCCTGTGGAGCGACCTTGGCAAAG----------GGCTTTGAAGGAC
>line_634
ATGGTCTCGCCCAAACGGAGACTAATCGACGATTCCATTGCTCCCTCAGCTGCCGATCTCCAGCGGACATACGACGGACATGATGGGCCTCACGTTTTCGGAACACCCGGCAATCAAGTCTACATTCGGGGGCAGAACGATGGCGTATACAAGGTGCCAGGAGTAGGTGGTCAGTTCCATCACGCATCGTCGCCAGCAGATCACGTCTATACGGATGAGCAGGGGATCACGTATGTGCACAAAAAAGACGCTGGAGGACCAGGAACACATACGCTTAGAGGACCAGGTCTAGCTGCTGTACAGCCCGCCTACTCCACTGTGAAGCCTGCGGGACTTCGCAATCCCCAGTTTCATGTGGAGCGAAGTGGTCGCACTGTGGATGTTGGTTCTGGAGGATTTGTCGTCCAAAGGAGCAGACGTAGTCCTCAGTTCCATGTGGAGCGTCCTGGTCGCACTGTGGATGTGGGTTCCGGAGGATTTTTTGTCCAAAGGGGCAGGCGTAGTCCCCAGTTTCCTGTGGAGCGACCTTGGCAAAG----------GGCTTTGAAGGAC
>line_703
ATGGTCTCGCCCAAACGGAGACTAATCGACGATTCCATTGCTCCCTCAGCTGCCGATCTCCAGCGGACATACGACGGACATGATGGGCCTCACGTTTTCGGAACACCCGGCAATCAAGTCTACATTCGGGGGCAGAACGATGGCGTATACAAGGTGCCAGGAGTAGGTGGTCAGTTCCATCACGCATCGTCGCCAGCAGATCACGTCTATACGGATGAGCAGGGGATCACGTATGTGCACAAAAAAGACGCTGGAGGACCAGGAACACATACGCTTAGAGGACCAGGTCTAGCTGCTGTACAGCCCGCCTACTCCACTGTGAAGCCTGCGGGACTTCGCAATCCCCAGTTTCATGTGGAGCGAAGTGGTCGCACTGTGGATGTTGGTTCTGGAGGATTTGTCGTCCAAAGGAGCAGACGTAGTCCTCAGTTCCATGTGGAGCGTCCTGGTCGCACTGTGGATGTGGGTTCCGGAGGATTTTTTGTCCAAAGGGGCAGGCGTAGTCCCCAGTTTCCTGTGGAGCGACCTTGGCAAAG----------GGCTTTGAAGGAC
>line_301
ATGGTCTCGCCCAAACGGAGACTAATCGACGATTCCATTGCTCCCTCAGCTGCCGATCTCCAGCGGACATACGACGGACATGATGGGCCTCACGTTTTCGGAACACCCGGCAATCAAGTCTACATTCGGGGGCAGAACGATGGCGTATACAAGGTGCCAGGAGTAGGTGGTCAGTTCCATCACGCATCGTCGCCAGCAGAACACGTCTATACGGATGAGCAGGGGATCACGTATGTGCACAAAAAAGACGCTGGAGGACCAGGAACACATACGCTTAGAGGACCAGGTCTAGCTGCTGTACAGCCCGCCTACTCCACTGTGAAGCCTGCGGGACTTCGCAATCCCCAGTTTCATGTGGAGCGAAGTGGTCGCACTGTGGATGTTGGTTCTGGAGGATTTGTCGTCCAAAGGAGCAGACGTAGTCCTCAGTTCCATGTGGAGCGTCCTGGTCGCACTGTGGATGTGGGTTCCGGAGGATTTTTTGTCCAAAGGGGCAGGCGTAGTCCCCAGTTTCCTGTGGAGCGACCTTGGCAAAG----------GGCTTTGAAGGAC
>line_149
ATGGTCTCGCCCAAACGGAGACTAATCGACGATTCCATTGCTCCCTCAGCTGCCGATCTCCAGCGGACATACGACGGACATGATGGGCCTCACGTTTTCGGAACACCCGGCAATCAAGTCTACATTCGGGGGCAGAACGATGGCGTATACAAGGTGCCAGGAGTAGGTGGTCAGTTCCATCACGCATCGTCGCCAGCAGAACACGTCTATACGGATGAGCAGGGGATCACGTATGTGCACAAAAAAGACGCTGGAGGACCAGGAACACATACGCTTAGAGGACCAGGTCTAGCTGCTGTACAGCCCGCCTACTCCACTGTGCAGCCTGCGGGACTTCGCAGTCCCCAGTTTCATGTGGAGCGAAGTGGTCGCACTGTGGATGTTGGTTCTGGAGGATTTGTCGTCCAAAGGAGCAGACGTAGTCCTCAGTTCCATGTGGAGCGTCCTGGTCGCACTGTGGATGTGGGTTCCGGAGGATTTTTTGTCCAAAGGGGCAGGCGTAGTCCCCAGTTTCCTGTGGAGCGACCTTGGCAAAG----------GGCTTTGAAGGAC
>line_177
ATGGTCTCGCCCAAACGGAGACTAATCGACGATTCCATTGCTCCCTCAGCTGCCGATCTCCAGCGGACATACGACGGACATGATGGGCCTCACGTTTTCGGAACACCCGGCAATCAAGTCTACATTCGGGGGCAGAACGATGGCGTATACAAGGTGCCAGGAGTAGGTGGTCAGTTCCATCACGCATCGTCGCCAGCAGAACACGTCTATACGGATGAGCAGGGGATCACGTATGTGCACAAAAAAGACGCTGGAGGACCAGGAACACATACGCTTAGAGGACCAGGTCTAGCTGCTGTACAGCCCGCCTACTCCACTGTGCAGCCTGCGGGACTTCGCAGTCCCCAGTTTCATGTGGAGCGAAGTGGTCGCACTGTGGATGTTGGTTCTGGAGGATTTGTCGTCCAAAGGAGCAGACGTAGTCCTCAGTTCCATGTGGAGCGTCCTGGTCGCACTGTGGATGTGGGTTCCGGAGGATTTTTTGTCCAAAGGGGCAGGCGTAGTCCCCAGTTTCCTGTGGAGCGACCTTGGCAAAG----------GGCTTTGAAGGAC
>line_361
ATGGTCTCGCCCAAACGGAGACTAATCGACGATTCCATTGCTCCCTCAGCTGCCGATCTCCAGCGGACATACGACGGACATGATGGGCCTCACGTTTTCGGAACACCCGGCAATCAAGTCTACATTCGGGGGCAGAACGATGGCGTATACAAGGTGCCAGGAGTAGGTGGTCAGTTCCATCACGCATCGTCGCCAGCAGAACACGTCTATACGGATGAGCAGGGGATCACGTATGTGCACAAAAAAGACGCTGGAGGACCAGGAACACATACGCTTAGAGGACCAGGTCTAGCTGCTGTACAGCCCGCCTACTCCACTGTGCAGCCTGCGGGACTTCGCAGTCCCCAGTTTCATGTGGAGCGAAGTGGTCGCACTGTGGATGTTGGTTCTGGAGGATTTGTCGTCCAAAGGAGCAGACGTAGTCCTCAGTTCCATGTGGAGCGTCCTGGTCGCACTGTGGATGTGGGTTCCGGAGGATTTTTTGTCCAAAGGGGCAGGCGTAGTCCCCAGTTTCCTGTGGAGCGACCTTGGCAAAG----------GGCTTTGAAGGAC
>line_373
ATGGTCTCGCCCAAACGGAGACTAATCGACGATTCCATTGCTCCCTCAGCTGCCGATCTCCAGCGGACATACGACGGACATGATGGGCCTCACGTTTTCGGAACACCCGGCAATCAAGTCTACATTCGGGGGCAGAACGATGGCGTATACAAGGTGCCAGGAGTAGGTGGTCAGTTCCATCACGCATCGTCGCCAGCAGAACACGTCTATACGGATGAGCAGGGGATCACGTATGTGCACAAAAAAGACGCTGGAGGACCAGGAACACATACGCTTAGAGGACCAGGTCTAGCTGCTGTACAGCCCGCCTACTCCACTGTGCAGCCTGCGGGACTTCGCAGTCCCCAGTTTCATGTGGAGCGAAGTGGTCGCACTGTGGATGTTGGTTCTGGAGGATTTGTCGTCCAAAGGAGCAGACGTAGTCCTCAGTTCCATGTGGAGCGTCCTGGTCGCACTGTGGATGTGGGTTCCGGAGGATTTTTTGTCCAAAGGGGCAGGCGTAGTCCCCAGTTTCCTGTGGAGCGACCTTGGCAAAG----------GGCTTTGAAGGAC
>line_461
ATGGTCTCGCCCAAACGGAGACTAATCGACGATTCCATTGCTCCCTCAGCTGCCGATCTCCAGCGGACATACGACGGACATGATGGGCCTCACGTTTTCGGAACACCCGGCAATCAAGTCTACATTCGGGGGCAGAACGATGGCGTATACAAGGTGCCAGGAGTAGGTGGTCAGTTCCATCACGCATCGTCGCCAGCAGAACACGTCTATACGGATGAGCAGGGGATCACGTATGTGCACAAAAAAGACGCTGGAGGACCAGGAACACATACGCTTAGAGGACCAGGTCTAGCTGCTGTACAGCCCGCCTACTCCACTGTGCAGCCTGCGGGACTTCGCAGTCCCCAGTTTCATGTGGAGCGAAGTGGTCGCACTGTGGATGTTGGTTCTGGAGGATTTGTCGTCCAAAGGAGCAGACGTAGTCCTCAGTTCCATGTGGAGCGTCCTGGTCGCACTGTGGATGTGGGTTCCGGAGGATTTTTTGTCCAAAGGGGCAGGCGTAGTCCCCAGTTTCCTGTGGAGCGACCTTGGCAAAG----------GGCTTTGAAGGAC
>line_502
ATGGTCTCGCCCAAACGGAGACTAATCGACGATTCCATTGCTCCCTCAGCTGCCGATCTCCAGCGGACATACGACGGACATGATGGGCCTCACGTTTTCGGAACACCCGGCAATCAAGTCTACATTCGGGGGCAGAACGATGGCGTATACAAGGTGCCAGGAGTAGGTGGTCAGTTCCATCACGCATCGTCGCCAGCAGAACACGTCTATACGGATGAGCAGGGGATCACGTATGTGCACAAAAAAGACGCTGGAGGACCAGGAACACATACGCTTAGAGGACCAGGTCTAGCTGCTGTACAGCCCGCCTACTCCACTGTGCAGCCTGCGGGACTTCGCAGTCCCCAGTTTCATGTGGAGCGAAGTGGTCGCACTGTGGATGTTGGTTCTGGAGGATTTGTCGTCCAAAGGAGCAGACGTAGTCCTCAGTTCCATGTGGAGCGTCCTGGTCGCACTGTGGATGTGGGTTCCGGAGGATTTTTTGTCCAAAGGGGCAGGCGTAGTCCCCAGTTTCCTGTGGAGCGACCTTGGCAAAG----------GGCTTTGAAGGAC
>line_642
ATGGTCTCGCCCAAACGGAGACTAATCGACGATTCCATTGCTCCCTCAGCTGCCGATCTCCAGCGGACATACGACGGACATGATGGGCCTCACGTTTTCGGAACACCCGGCAATCAAGTCTACATTCGGGGGCAGAACGATGGCGTATACAAGGTGCCAGGAGTAGGTGGTCAGTTCCATCACGCATCGTCGCCAGCAGAACACGTCTATACGGATGAGCAGGGGATCACGTATGTGCACAAAAAAGACGCTGGAGGACCAGGAACACATACGCTTAGAGGACCAGGTCTAGCTGCTGTACAGCCCGCCTACTCCACTGTGCAGCCTGCGGGACTTCGCAGTCCCCAGTTTCATGTGGAGCGAAGTGGTCGCACTGTGGATGTTGGTTCTGGAGGATTTGTCGTCCAAAGGAGCAGACGTAGTCCTCAGTTCCATGTGGAGCGTCCTGGTCGCACTGTGGATGTGGGTTCCGGAGGATTTTTTGTCCAAAGGGGCAGGCGTAGTCCCCAGTTTCCTGTGGAGCGACCTTGGCAAAG----------GGCTTTGAAGGAC
>line_646
ATGGTCTCGCCCAAACGGAGACTAATCGACGATTCCATTGCTCCCTCAGCTGCCGATCTCCAGCGGACATACGACGGACATGATGGGCCTCACGTTTTCGGAACACCCGGCAATCAAGTCTACATTCGGGGGCAGAACGATGGCGTATACAAGGTGCCAGGAGTAGGTGGTCAGTTCCATCACGCATCGTCGCCAGCAGAACACGTCTATACGGATGAGCAGGGGATCACGTATGTGCACAAAAAAGACGCTGGAGGACCAGGAACACATACGCTTAGAGGACCAGGTCTAGCTGCTGTACAGCCCGCCTACTCCACTGTGCAGCCTGCGGGACTTCGCAGTCCCCAGTTTCATGTGGAGCGAAGTGGTCGCACTGTGGATGTTGGTTCTGGAGGATTTGTCGTCCAAAGGAGCAGACGTAGTCCTCAGTTCCATGTGGAGCGTCCTGGTCGCACTGTGGATGTGGGTTCCGGAGGATTTTTTGTCCAAAGGGGCAGGCGTAGTCCCCAGTTTCCTGTGGAGCGACCTTGGCAAAG----------GGCTTTGAAGGAC
>line_712
ATGGTCTCGCCCAAACGGAGACTAATCGACGATTCCATTGCTCCCTCAGCTGCCGATCTCCAGCGGACATACGACGGACATGATGGGCCTCACGTTTTCGGAACACCCGGCAATCAAGTCTACATTCGGGGGCAGAACGATGGCGTATACAAGGTGCCAGGAGTAGGTGGTCAGTTCCATCACGCATCGTCGCCAGCAGAACACGTCTATACGGATGAGCAGGGGATCACGTATGTGCACAAAAAAGACGCTGGAGGACCAGGAACACATACGCTTAGAGGACCAGGTCTAGCTGCTGTACAGCCCGCCTACTCCACTGTGCAGCCTGCGGGACTTCGCAGTCCCCAGTTTCATGTGGAGCGAAGTGGTCGCACTGTGGATGTTGGTTCTGGAGGATTTGTCGTCCAAAGGAGCAGACGTAGTCCTCAGTTCCATGTGGAGCGTCCTGGTCGCACTGTGGATGTGGGTTCCGGAGGATTTTTTGTCCAAAGGGGCAGGCGTAGTCCCCAGTTTCCTGTGGAGCGACCTTGGCAAAG----------GGCTTTGAAGGAC
>line_819
ATGGTCTCGCCCAAACGGAGACTAATCGACGATTCCATTGCTCCCTCAGCTGCCGATCTCCAGCGGACATACGACGGACATGATGGGCCTCACGTTTTCGGAACACCCGGCAATCAAGTCTACATTCGGGGGCAGAACGATGGCGTATACAAGGTGCCAGGAGTAGGTGGTCAGTTCCATCACGCATCGTCGCCAGCAGAACACGTCTATACGGATGAGCAGGGGATCACGTATGTGCACAAAAAAGACGCTGGAGGACCAGGAACACATACGCTTAGAGGACCAGGTCTAGCTGCTGTACAGCCCGCCTACTCCACTGTGCAGCCTGCGGGACTTCGCAGTCCCCAGTTTCATGTGGAGCGAAGTGGTCGCACTGTGGATGTTGGTTCTGGAGGATTTGTCGTCCAAAGGAGCAGACGTAGTCCTCAGTTCCATGTGGAGCGTCCTGGTCGCACTGTGGATGTGGGTTCCGGAGGATTTTTTGTCCAAAGGGGCAGGCGTAGTCCCCAGTTTCCTGTGGAGCGACCTTGGCAAAG----------GGCTTTGAAGGAC
>line_158
ATGGTCTCGCCCAAACGGAGACTAATCGACGATTCCATTGCTCCCTCAGCTGCCGATCTCCAGCGGACATACGACGGACATGATGGGCCTCACGTTTTCGGAACACCCGGCAATCAAGTCTACATTCGGGGGCAGAACGATGGCGTATACAAGGTGCCAGGAGTAGGTGGTCAGTTCCATCACGCATCGTCGCCAGCAGAACACGTCTATACGGATGAGCAGGGGATCACGTATGTGCACAAAAAAGACGCTGGAGGACCAGGAACACATACGCTTAGAGGACCAGGTCTAGCTGCTGTACAGCCCGCCTACTCCACTGTGCAGCCTGCGGGACTTCGCAATCCCCAGTTTCATGTGGAGCGAAGTGGTCGCACTGTGGATGTTGGTTCTGGAGGATTTGTCGTCCAAAGGAGCAGACGTAGTCCTCAGTTCCATGTGGAGCGTCCTGGTCGCACTGTGGATGTGGGTTCCGGAGGATTTTTTGTCCAAAGGGGCAGGCGTAGTCCCCAGTTTCCTGTGGAGCGACCTTGGCAAAG----------GGCTTTGAAGGAC
>line_229
ATGGTCTCGCCCAAACGGAGACTAATCGACGATTCCATTGCTCCCTCAGCTGCCGATCTCCAGCGGACATACGACGGACATGATGGGCCTCACGTTTTCGGAACACCCGGCAATCAAGTCTACATTCGGGGGCAGAACGATGGCGTATACAAGGTGCCAGGAGTAGGTGGTCAGTTCCATCACGCATCGTCGCCAGCAGAACACGTCTATACGGATGAGCAGGGGATCACGTATGTGCACAAAAAAGACGCTGGAGGACCAGGAACACATACGCTTAGAGGACCAGGTCTAGCTGCTGTACAGCCCGCCTACTCCACTGTGCAGCCTGCGGGACTTCGCAATCCCCAGTTTCATGTGGAGCGAAGTGGTCGCACTGTGGATGTTGGTTCTGGAGGATTTGTCGTCCAAAGGAGCAGACGTAGTCCTCAGTTCCATGTGGAGCGTCCTGGTCGCACTGTGGATGTGGGTTCCGGAGGATTTTTTGTCCAAAGGGGCAGGCGTAGTCCCCAGTTTCCTGTGGAGCGACCTTGGCAAAG----------GGCTTTGAAGGAC
>line_310
ATGGTCTCGCCCAAACGGAGACTAATCGACGATTCCATTGCTCCCTCAGCTGCCGATCTCCAGCGGACATACGACGGACATGATGGGCCTCACGTTTTCGGAACACCCGGCAATCAAGTCTACATTCGGGGGCAGAACGATGGCGTATACAAGGTGCCAGGAGTAGGTGGTCAGTTCCATCACGCATCGTCGCCAGCAGAACACGTCTATACGGATGAGCAGGGGATCACGTATGTGCACAAAAAAGACGCTGGAGGACCAGGAACACATACGCTTAGAGGACCAGGTCTAGCTGCTGTACAGCCCGCCTACTCCACTGTGCAGCCTGCGGGACTTCGCAATCCCCAGTTTCATGTGGAGCGAAGTGGTCGCACTGTGGATGTTGGTTCTGGAGGATTTGTCGTCCAAAGGAGCAGACGTAGTCCTCAGTTCCATGTGGAGCGTCCTGGTCGCACTGTGGATGTGGGTTCCGGAGGATTTTTTGTCCAAAGGGGCAGGCGTAGTCCCCAGTTTCCTGTGGAGCGACCTTGGCAAAG----------GGCTTTGAAGGAC
>line_324
ATGGTCTCGCCCAAACGGAGACTAATCGACGATTCCATTGCTCCCTCAGCTGCCGATCTCCAGCGGACATACGACGGACATGATGGGCCTCACGTTTTCGGAACACCCGGCAATCAAGTCTACATTCGGGGGCAGAACGATGGCGTATACAAGGTGCCAGGAGTAGGTGGTCAGTTCCATCACGCATCGTCGCCAGCAGAACACGTCTATACGGATGAGCAGGGGATCACGTATGTGCACAAAAAAGACGCTGGAGGACCAGGAACACATACGCTTAGAGGACCAGGTCTAGCTGCTGTACAGCCCGCCTACTCCACTGTGCAGCCTGCGGGACTTCGCAATCCCCAGTTTCATGTGGAGCGAAGTGGTCGCACTGTGGATGTTGGTTCTGGAGGATTTGTCGTCCAAAGGAGCAGACGTAGTCCTCAGTTCCATGTGGAGCGTCCTGGTCGCACTGTGGATGTGGGTTCCGGAGGATTTTTTGTCCAAAGGGGCAGGCGTAGTCCCCAGTTTCCTGTGGAGCGACCTTGGCAAAG----------GGCTTTGAAGGAC
>line_340
ATGGTCTCGCCCAAACGGAGACTAATCGACGATTCCATTGCTCCCTCAGCTGCCGATCTCCAGCGGACATACGACGGACATGATGGGCCTCACGTTTTCGGAACACCCGGCAATCAAGTCTACATTCGGGGGCAGAACGATGGCGTATACAAGGTGCCAGGAGTAGGTGGTCAGTTCCATCACGCATCGTCGCCAGCAGAACACGTCTATACGGATGAGCAGGGGATCACGTATGTGCACAAAAAAGACGCTGGAGGACCAGGAACACATACGCTTAGAGGACCAGGTCTAGCTGCTGTACAGCCCGCCTACTCCACTGTGCAGCCTGCGGGACTTCGCAATCCCCAGTTTCATGTGGAGCGAAGTGGTCGCACTGTGGATGTTGGTTCTGGAGGATTTGTCGTCCAAAGGAGCAGACGTAGTCCTCAGTTCCATGTGGAGCGTCCTGGTCGCACTGTGGATGTGGGTTCCGGAGGATTTTTTGTCCAAAGGGGCAGGCGTAGTCCCCAGTTTCCTGTGGAGCGACCTTGGCAAAG----------GGCTTTGAAGGAC
>line_365
ATGGTCTCGCCCAAACGGAGACTAATCGACGATTCCATTGCTCCCTCAGCTGCCGATCTCCAGCGGACATACGACGGACATGATGGGCCTCACGTTTTCGGAACACCCGGCAATCAAGTCTACATTCGGGGGCAGAACGATGGCGTATACAAGGTGCCAGGAGTAGGTGGTCAGTTCCATCACGCATCGTCGCCAGCAGAACACGTCTATACGGATGAGCAGGGGATCACGTATGTGCACAAAAAAGACGCTGGAGGACCAGGAACACATACGCTTAGAGGACCAGGTCTAGCTGCTGTACAGCCCGCCTACTCCACTGTGCAGCCTGCGGGACTTCGCAATCCCCAGTTTCATGTGGAGCGAAGTGGTCGCACTGTGGATGTTGGTTCTGGAGGATTTGTCGTCCAAAGGAGCAGACGTAGTCCTCAGTTCCATGTGGAGCGTCCTGGTCGCACTGTGGATGTGGGTTCCGGAGGATTTTTTGTCCAAAGGGGCAGGCGTAGTCCCCAGTTTCCTGTGGAGCGACCTTGGCAAAG----------GGCTTTGAAGGAC
>line_513
ATGGTCTCGCCCAAACGGAGACTAATCGACGATTCCATTGCTCCCTCAGCTGCCGATCTCCAGCGGACATACGACGGACATGATGGGCCTCACGTTTTCGGAACACCCGGCAATCAAGTCTACATTCGGGGGCAGAACGATGGCGTATACAAGGTGCCAGGAGTAGGTGGTCAGTTCCATCACGCATCGTCGCCAGCAGAACACGTCTATACGGATGAGCAGGGGATCACGTATGTGCACAAAAAAGACGCTGGAGGACCAGGAACACATACGCTTAGAGGACCAGGTCTAGCTGCTGTACAGCCCGCCTACTCCACTGTGCAGCCTGCGGGACTTCGCAATCCCCAGTTTCATGTGGAGCGAAGTGGTCGCACTGTGGATGTTGGTTCTGGAGGATTTGTCGTCCAAAGGAGCAGACGTAGTCCTCAGTTCCATGTGGAGCGTCCTGGTCGCACTGTGGATGTGGGTTCCGGAGGATTTTTTGTCCAAAGGGGCAGGCGTAGTCCCCAGTTTCCTGTGGAGCGACCTTGGCAAAG----------GGCTTTGAAGGAC
>line_566
ATGGTCTCGCCCAAACGGAGACTAATCGACGATTCCATTGCTCCCTCAGCTGCCGATCTCCAGCGGACATACGACGGACATGATGGGCCTCACGTTTTCGGAACACCCGGCAATCAAGTCTACATTCGGGGGCAGAACGATGGCGTATACAAGGTGCCAGGAGTAGGTGGTCAGTTCCATCACGCATCGTCGCCAGCAGAACACGTCTATACGGATGAGCAGGGGATCACGTATGTGCACAAAAAAGACGCTGGAGGACCAGGAACACATACGCTTAGAGGACCAGGTCTAGCTGCTGTACAGCCCGCCTACTCCACTGTGCAGCCTGCGGGACTTCGCAATCCCCAGTTTCATGTGGAGCGAAGTGGTCGCACTGTGGATGTTGGTTCTGGAGGATTTGTCGTCCAAAGGAGCAGACGTAGTCCTCAGTTCCATGTGGAGCGTCCTGGTCGCACTGTGGATGTGGGTTCCGGAGGATTTTTTGTCCAAAGGGGCAGGCGTAGTCCCCAGTTTCCTGTGGAGCGACCTTGGCAAAG----------GGCTTTGAAGGAC
>line_714
ATGGTCTCGCCCAAACGGAGACTAATCGACGATTCCATTGCTCCCTCAGCTGCCGATCTCCAGCGGACATACGACGGACATGATGGGCCTCACGTTTTCGGAACACCCGGCAATCAAGTCTACATTCGGGGGCAGAACGATGGCGTATACAAGGTGCCAGGAGTAGGTGGTCAGTTCCATCACGCATCGTCGCCAGCAGAACACGTCTATACGGATGAGCAGGGGATCACGTATGTGCACAAAAAAGACGCTGGAGGACCAGGAACACATACGCTTAGAGGACCAGGTCTAGCTGCTGTACAGCCCGCCTACTCCACTGTGCAGCCTGCGGGACTTCGCAATCCCCAGTTTCATGTGGAGCGAAGTGGTCGCACTGTGGATGTTGGTTCTGGAGGATTTGTCGTCCAAAGGAGCAGACGTAGTCCTCAGTTCCATGTGGAGCGTCCTGGTCGCACTGTGGATGTGGGTTCCGGAGGATTTTTTGTCCAAAGGGGCAGGCGTAGTCCCCAGTTTCCTGTGGAGCGACCTTGGCAAAG----------GGCTTTGAAGGAC
>line_812
ATGGTCTCGCCCAAACGGAGACTAATCGACGATTCCATTGCTCCCTCAGCTGCCGATCTCCAGCGGACATACGACGGACATGATGGGCCTCACGTTTTCGGAACACCCGGCAATCAAGTCTACATTCGGGGGCAGAACGATGGCGTATACAAGGTGCCAGGAGTAGGTGGTCAGTTCCATCACGCATCGTCGCCAGCAGAACACGTCTATACGGATGAGCAGGGGATCACGTATGTGCACAAAAAAGACGCTGGAGGACCAGGAACACATACGCTTAGAGGACCAGGTCTAGCTGCTGTACAGCCCGCCTACTCCACTGTGCAGCCTGCGGGACTTCGCAATCCCCAGTTTCATGTGGAGCGAAGTGGTCGCACTGTGGATGTTGGTTCTGGAGGATTTGTCGTCCAAAGGAGCAGACGTAGTCCTCAGTTCCATGTGGAGCGTCCTGGTCGCACTGTGGATGTGGGTTCCGGAGGATTTTTTGTCCAAAGGGGCAGGCGTAGTCCCCAGTTTCCTGTGGAGCGACCTTGGCAAAG----------GGCTTTGAAGGAC
>line_853
ATGGTCTCGCCCAAACGGAGACTAATCGACGATTCCATTGCTCCCTCAGCTGCCGATCTCCAGCGGACATACGACGGACATGATGGGCCTCACGTTTTCGGAACACCCGGCAATCAAGTCTACATTCGGGGGCAGAACGATGGCGTATACAAGGTGCCAGGAGTAGGTGGTCAGTTCCATCACGCATCGTCGCCAGCAGAACACGTCTATACGGATGAGCAGGGGATCACGTATGTGCACAAAAAAGACGCTGGAGGACCAGGAACACATACGCTTAGAGGACCAGGTCTAGCTGCTGTACAGCCCGCCTACTCCACTGTGCAGCCTGCGGGACTTCGCAATCCCCAGTTTCATGTGGAGCGAAGTGGTCGCACTGTGGATGTTGGTTCTGGAGGATTTGTCGTCCAAAGGAGCAGACGTAGTCCTCAGTTCCATGTGGAGCGTCCTGGTCGCACTGTGGATGTGGGTTCCGGAGGATTTTTTGTCCAAAGGGGCAGGCGTAGTCCCCAGTTTCCTGTGGAGCGACCTTGGCAAAG----------GGCTTTGAAGGAC
>line_859
ATGGTCTCGCCCAAACGGAGACTAATCGACGATTCCATTGCTCCCTCAGCTGCCGATCTCCAGCGGACATACGACGGACATGATGGGCCTCACGTTTTCGGAACACCCGGCAATCAAGTCTACATTCGGGGGCAGAACGATGGCGTATACAAGGTGCCAGGAGTAGGTGGTCAGTTCCATCACGCATCGTCGCCAGCAGAACACGTCTATACGGATGAGCAGGGGATCACGTATGTGCACAAAAAAGACGCTGGAGGACCAGGAACACATACGCTTAGAGGACCAGGTCTAGCTGCTGTACAGCCCGCCTACTCCACTGTGCAGCCTGCGGGACTTCGCAATCCCCAGTTTCATGTGGAGCGAAGTGGTCGCACTGTGGATGTTGGTTCTGGAGGATTTGTCGTCCAAAGGAGCAGACGTAGTCCTCAGTTCCATGTGGAGCGTCCTGGTCGCACTGTGGATGTGGGTTCCGGAGGATTTTTTGTCCAAAGGGGCAGGCGTAGTCCCCAGTTTCCTGTGGAGCGACCTTGGCAAAG----------GGCTTTGAAGGAC
>line_913
ATGGTCTCGCCCAAACGGAGACTAATCGACGATTCCATTGCTCCCTCAGCTGCCGATCTCCAGCGGACATACGACGGACATGATGGGCCTCACGTTTTCGGAACACCCGGCAATCAAGTCTACATTCGGGGGCAGAACGATGGCGTATACAAGGTGCCAGGAGTAGGTGGTCAGTTCCATCACGCATCGTCGCCAGCAGAACACGTCTATACGGATGAGCAGGGGATCACGTATGTGCACAAAAAAGACGCTGGAGGACCAGGAACACATACGCTTAGAGGACCAGGTCTAGCTGCTGTACAGCCCGCCTACTCCACTGTGCAGCCTGCGGGACTTCGCAATCCCCAGTTTCATGTGGAGCGAAGTGGTCGCACTGTGGATGTTGGTTCTGGAGGATTTGTCGTCCAAAGGAGCAGACGTAGTCCTCAGTTCCATGTGGAGCGTCCTGGTCGCACTGTGGATGTGGGTTCCGGAGGATTTTTTGTCCAAAGGGGCAGGCGTAGTCCCCAGTTTCCTGTGGAGCGACCTTGGCAAAG----------GGCTTTGAAGGAC
>line_181
ATGGTCTCGCCCAAACGGAGACTAATCGACGATTCCATTGCTCCCTCAGCTGCCGATCTCCAGCGGACATACGACGGACATGATGGGCCTCACGTTTTCGGAACACCCGGCAATCAAGTCTACATTCGGGGGCAGAACGATGGCGTATACAAGGTGCCAGGAGTAGGTGGTCAGTTCCATCACGCATCGTCGCCAGCAGAACACGTCTATACGGATGAGCAGGGGATCACGTATGTGCACAAAAAAGACGCTGGAGGACCAGGAACACATACGCTTAGAGGACCAGGTCTAGCTGCTGTACAGCCCGCCTACTCCACTGTGCAGCCTGCGGGACTTCGCAATCCCCAGTTTCATGTGGAGCGAAGTGGTCGCACTGTGGATGTTGGTTCTGGAGGATTTGTCGTCCAAAGGAGCAGACGTAGTCCTCAGTTCCATGTGGAGCGTCCTGGTCGCACTGTGGATGTGGGTTCCGGAGGATTTTTTGTCCAAAGGGGCAGGCGTAGTCCCCAGTTTCCTGTGGAGCGACCTTGGCAAAG----------GGCTTTAAGGGAC
>line_707
ATGGTCTCGCCCAAACGGAGACTAATCGACGATTCCATTGCTCCCTCAGCTGCCGATCTCCAGCGGACATACGACGGACATGATGGGCCTCACGTTTTCGGAACACCCGGCAATCAAGTCTACATTCGGGGGCAGAACGATGGCGTATACAAGGTGCCAGGAGTAGGTGGTCAGTTCCATCACGCATCGTCGCCAGCAGAACACGTCTATACGGATGAGCAGGGGATCACGTATGTGCACAAAAAAGACGCTGGAGGACCAGGAACACATACGCTTAGAGGACCAGGTCTAGCTGCTGTACAGCCCGCCTACTCCACTGTGCAGCCTGCGGGACTTCGCAATCCCCAGTTTCATGTGGAGCGAAGTGGTCGCACTGTGGATGTTGGTTCTGGAGGATTTGTCGTCCAAAGGAGCAGACGTAGTCCTCAGTTCCATGTGGAGCGTCCTGGTCGCACTGTGGATGTGGGTTCCGGAGGATTTTTTGTCCAAAGGGGCAGGCGTAGTCCCCAGTTTCCTGTGGAGCGACCTTGGCAAAG----------GGCTTTAAGGGAC
>line_857
ATGGTCTCGCCCAAACGGAGACTAATCGACGATTCCATTGCTCCCTCAGCTGCCGATCTCCAGCGGACATACGACGGACATGATGGGCCTCACGTTTTCGGAACACCCGGCAATCAAGTCTACATTCGGGGGCAGAACGATGGCGTATACAAGGTGCCAGGAGTAGGTGGTCAGTTCCATCACGCATCGTCGCCAGCAGAACACGTCTATACGGATGAGCAGGGGATCACGTATGTGCACAAAAAAGACGCTGGAGGACCAGGAACACATACGCTTAGAGGACCAGGTCTAGCTGCTGTACAGCCCGCCTACTCCACTGTGCAGCCTGCGGGACTTCGCAATCCCCAGTTTCATGTGGAGCGAAGTGGTCGCACTGTGGATGTTGGTTCTGGAGGATTTGTCGTCCAAAGGAGCAGACGTAGTCCTCAGTTCCATGTGGAGCGTCCTGGTCGCACTGTGGATGTGGGTTCCGGAGGATTTTTTGTCCAAAGGGGCAGGCGTAGTCCCCAGTTTCCTGTGGAGCGACCTTGGCAAAG----------GGCTTTAAGGGAC
>line_304
ATGGTCTCGCCCAAACGGAGACTAATCGACGATTCCATTGCTCCCTCAGCTGCCGATCTCCAGCGGACATACGACGGACATGATGGGCCTCACGTTTTCGGAACACCCGGCAATCAAGTCTACATTCTGGGGCAGAACGATGGCGTATACAAGGTGCCAGGAGTAGGTGGTCAGTTCCATCACGCATCGTCGCCAGCAGAACACGTCTATACGGATGAGCAGGGGATCACGTATGTGCACAAAAAAGACGCTGGAGGACCAGGAACACATACGCTTAGAGGACCAGGTCTAGCTGCTGTACAGCCCGCCTACTCCACTGTGCAGCCTGCGGGACTTCGCAATCCCCAGTTTCATGTGGAGCGAAGTGGTCGCACTGTGGATGTTGGTTCTGGAGGATTTGTCGTCCAAAGGAGCAGACGTAGTCCTCAGTTCCATGTGGAGCGTCCTGGTCGCACTGTGGATGTGGGTTCCGGAGGATTTTTTGTCCAAAGGGGCAGGCGTAGTCCCCAGTTTCCTGTGGAGCGACCTTGGCAAAG----------GGCTTTGAAGGAC
>line_31
ATGGTCTCGCCCAAACGGAGACTAATCGACGATTCCATTGCTCCCTCAGCTGCCGATCTCCAGCGGACATACGACGGACATGATGGGCCTCAATTTTTCGGAACACCCGGCAATCAAGTCTACATTCGGGGGCAGAACGATGGCGTATACAAGGTGCCAGGAGTAGGTGGTCAGTTCCATCACGCATCGTCGCCAGCAGAACACGTCTATACGGATGAGCAGGGGATCACGTATGTGCACAAAAAAGACGCTGGAGGACCAGGAACACATACGCTTAGAGGACCAGGTCTAGCTGCTGTACAGCCCGCCTACTCCACTGTGCAGCCTGCGGGACTTCGCAATCCCCAGTTTCATGTGGAGCGAAGTGGTCGCACTGTGGATGTTGGTTCTGGAGGATTTGTCGTCCAAAGGAGCAGACGTAGTCCTCAGTTCCATGTGGAGCGTCCTGGTCGCACTGTGGATGTGGGTTCCGGAGGATTTTTTGTCCAAAGGGGCAGGCGTAGTCCCCAGTTTCCTGTGGAGCGACCTTGGCAAAG----------GGCTTTGAAGGAC
>line_315
ATGGTCTCGCCCAAACGGAGACTAATCGACGATTCCATTGCTCCCTCAGCTGCCGATCTCCAGCGGACATACGACGGACATGATGGGCCTCAATTTTTCGGAACACCCGGCAATCAAGTCTACATTCGGGGGCAGAACGATGGCGTATACAAGGTGCCAGGAGTAGGTGGTCAGTTCCATCACGCATCGTCGCCAGCAGAACACGTCTATACGGATGAGCAGGGGATCACGTATGTGCACAAAAAAGACGCTGGAGGACCAGGAACACATACGCTTAGAGGACCAGGTCTAGCTGCTGTACAGCCCGCCTACTCCACTGTGCAGCCTGCGGGACTTCGCAATCCCCAGTTTCATGTGGAGCGAAGTGGTCGCACTGTGGATGTTGGTTCTGGAGGATTTGTCGTCCAAAGGAGCAGACGTAGTCCTCAGTTCCATGTGGAGCGTCCTGGTCGCACTGTGGATGTGGGTTCCGGAGGATTTTTTGTCCAAAGGGGCAGGCGTAGTCCCCAGTTTCCTGTGGAGCGACCTTGGCAAAG----------GGCTTTGAAGGAC
>line_382
ATGGTCTCGCCCAAACGGAGACTAATCGACGATTCCATTGCTCCCTCAGCTGCCGATCTCCAGCGGACATACGACGGACATGATGGGCCTCAATTTTTCGGAACACCCGGCAATCAAGTCTACATTCGGGGGCAGAACGATGGCGTATACAAGGTGCCAGGAGTAGGTGGTCAGTTCCATCACGCATCGTCGCCAGCAGAACACGTCTATACGGATGAGCAGGGGATCACGTATGTGCACAAAAAAGACGCTGGAGGACCAGGAACACATACGCTTAGAGGACCAGGTCTAGCTGCTGTACAGCCCGCCTACTCCACTGTGCAGCCTGCGGGACTTCGCAATCCCCAGTTTCATGTGGAGCGAAGTGGTCGCACTGTGGATGTTGGTTCTGGAGGATTTGTCGTCCAAAGGAGCAGACGTAGTCCTCAGTTCCATGTGGAGCGTCCTGGTCGCACTGTGGATGTGGGTTCCGGAGGATTTTTTGTCCAAAGGGGCAGGCGTAGTCCCCAGTTTCCTGTGGAGCGACCTTGGCAAAG----------GGCTTTGAAGGAC
>line_406
ATGGTCTCGCCCAAACGGAGACTAATCGACGATTCCATTGCTCCCTCAGCTGCCGATCTCCAGCGGACATACGACGGACATGATGGGCCTCAATTTTTCGGAACACCCGGCAATCAAGTCTACATTCGGGGGCAGAACGATGGCGTATACAAGGTGCCAGGAGTAGGTGGTCAGTTCCATCACGCATCGTCGCCAGCAGAACACGTCTATACGGATGAGCAGGGGATCACGTATGTGCACAAAAAAGACGCTGGAGGACCAGGAACACATACGCTTAGAGGACCAGGTCTAGCTGCTGTACAGCCCGCCTACTCCACTGTGCAGCCTGCGGGACTTCGCAATCCCCAGTTTCATGTGGAGCGAAGTGGTCGCACTGTGGATGTTGGTTCTGGAGGATTTGTCGTCCAAAGGAGCAGACGTAGTCCTCAGTTCCATGTGGAGCGTCCTGGTCGCACTGTGGATGTGGGTTCCGGAGGATTTTTTGTCCAAAGGGGCAGGCGTAGTCCCCAGTTTCCTGTGGAGCGACCTTGGCAAAG----------GGCTTTGAAGGAC
>line_426
ATGGTCTCGCCCAAACGGAGACTAATCGACGATTCCATTGCTCCCTCAGCTGCCGATCTCCAGCGGACATACGACGGACATGATGGGCCTCAATTTTTCGGAACACCCGGCAATCAAGTCTACATTCGGGGGCAGAACGATGGCGTATACAAGGTGCCAGGAGTAGGTGGTCAGTTCCATCACGCATCGTCGCCAGCAGAACACGTCTATACGGATGAGCAGGGGATCACGTATGTGCACAAAAAAGACGCTGGAGGACCAGGAACACATACGCTTAGAGGACCAGGTCTAGCTGCTGTACAGCCCGCCTACTCCACTGTGCAGCCTGCGGGACTTCGCAATCCCCAGTTTCATGTGGAGCGAAGTGGTCGCACTGTGGATGTTGGTTCTGGAGGATTTGTCGTCCAAAGGAGCAGACGTAGTCCTCAGTTCCATGTGGAGCGTCCTGGTCGCACTGTGGATGTGGGTTCCGGAGGATTTTTTGTCCAAAGGGGCAGGCGTAGTCCCCAGTTTCCTGTGGAGCGACCTTGGCAAAG----------GGCTTTGAAGGAC
>line_530
ATGGTCTCGCCCAAACGGAGACTAATCGACGATTCCATTGCTCCCTCAGCTGCCGATCTCCAGCGGACATACGACGGACATGATGGGCCTCAATTTTTCGGAACACCCGGCAATCAAGTCTACATTCGGGGGCAGAACGATGGCGTATACAAGGTGCCAGGAGTAGGTGGTCAGTTCCATCACGCATCGTCGCCAGCAGAACACGTCTATACGGATGAGCAGGGGATCACGTATGTGCACAAAAAAGACGCTGGAGGACCAGGAACACATACGCTTAGAGGACCAGGTCTAGCTGCTGTACAGCCCGCCTACTCCACTGTGCAGCCTGCGGGACTTCGCAATCCCCAGTTTCATGTGGAGCGAAGTGGTCGCACTGTGGATGTTGGTTCTGGAGGATTTGTCGTCCAAAGGAGCAGACGTAGTCCTCAGTTCCATGTGGAGCGTCCTGGTCGCACTGTGGATGTGGGTTCCGGAGGATTTTTTGTCCAAAGGGGCAGGCGTAGTCCCCAGTTTCCTGTGGAGCGACCTTGGCAAAG----------GGCTTTGAAGGAC
>line_908
ATGGTCTCGCCCAAACGGAGACTAATCGACGATTCCATTGCTCCCTCAGCTGCCGATCTCCAGCGGACATACGACGGACATGATGGGCCTCAATTTTTCGGAACACCCGGCAATCAAGTCTACATTCGGGGGCAGAACGATGGCGTATACAAGGTGCCAGGAGTAGGTGGTCAGTTCCATCACGCATCGTCGCCAGCAGAACACGTCTATACGGATGAGCAGGGGATCACGTATGTGCACAAAAAAGACGCTGGAGGACCAGGAACACATACGCTTAGAGGACCAGGTCTAGCTGCTGTACAGCCCGCCTACTCCACTGTGCAGCCTGCGGGACTTCGCAATCCCCAGTTTCATGTGGAGCGAAGTGGTCGCACTGTGGATGTTGGTTCTGGAGGATTTGTCGTCCAAAGGAGCAGACGTAGTCCTCAGTTCCATGTGGAGCGTCCTGGTCGCACTGTGGATGTGGGTTCCGGAGGATTTTTTGTCCAAAGGGGCAGGCGTAGTCCCCAGTTTCCTGTGGAGCGACCTTGGCAAAG----------GGCTTTGAAGGAC
>line_26
ATGGTCTCGCCCAAACGGAGACTAATCGACGATTCCATTGCTCCCTCAGCTGCCGATCTCCAGCGGACATACGACGGACATGATGGGCCTCACGTTTTCGGAACACCCGGCAATCAAGTCTACATTCGGGGGCAGAACGATGGCGTATACAAGGTGCCAGGAGTAGGTGGTCAGTTCCATCACGCATCGTCGCCAGCAGATCACGTCTATACGGATGAGCAGGGGATCACGTATGTGCACAAAAAAGACGCTGGAGGACCAGGAACACATACGCTTAGAGGACCAGGTCTAGCTGCTGTACAGCCCGCCTACTCCACTGTGCAGCCTGCGGGACTTCGCAATCCCCAGTTTCATGTGGAGCGAAGTGGTCGCACTGTGGATGTTGGTTCTGGAGGATTTGTCGTCCAAAGGAGCAGACGTAGTCCTCAGTTCCATGTGGAGCGTCCTGGTCGCACTGTGGATGTGGGTTCCGGAGGATTTTTTGTCCAAAGGGGCAGGCGTAGTCCCCAGTTTCCTGTGGAGCGACCTTGGCAAAGGGTCGACGTCGGCTTTGAAGGAC
>line_28
ATGGTCTCGCCCAAACGGAGACTAATCGACGATTCCATTGCTCCCTCAGCTGCCGATCTCCAGCGGACATACGACGGACATGATGGGCCTCACGTTTTCGGAACACCCGGCAATCAAGTCTACATTCGGGGGCAGAACGATGGCGTATACAAGGTGCCAGGAGTAGGTGGTCAGTTCCATCACGCATCGTCGCCAGCAGATCACGTCTATACGGATGAGCAGGGGATCACGTATGTGCACAAAAAAGACGCTGGAGGACCAGGAACACATACGCTTAGAGGACCAGGTCTAGCTGCTGTACAGCCCGCCTACTCCACTGTGCAGCCTGCGGGACTTCGCAATCCCCAGTTTCATGTGGAGCGAAGTGGTCGCACTGTGGATGTTGGTTCTGGAGGATTTGTCGTCCAAAGGAGCAGACGTAGTCCTCAGTTCCATGTGGAGCGTCCTGGTCGCACTGTGGATGTGGGTTCCGGAGGATTTTTTGTCCAAAGGGGCAGGCGTAGTCCCCAGTTTCCTGTGGAGCGACCTTGGCAAAGGGTCGACGTCGGCTTTGAAGGAC
>line_38
ATGGTCTCGCCCAAACGGAGACTAATCGACGATTCCATTGCTCCCTCAGCTGCCGATCTCCAGCGGACATACGACGGACATGATGGGCCTCACGTTTTCGGAACACCCGGCAATCAAGTCTACATTCGGGGGCAGAACGATGGCGTATACAAGGTGCCAGGAGTAGGTGGTCAGTTCCATCACGCATCGTCGCCAGCAGATCACGTCTATACGGATGAGCAGGGGATCACGTATGTGCACAAAAAAGACGCTGGAGGACCAGGAACACATACGCTTAGAGGACCAGGTCTAGCTGCTGTACAGCCCGCCTACTCCACTGTGCAGCCTGCGGGACTTCGCAATCCCCAGTTTCATGTGGAGCGAAGTGGTCGCACTGTGGATGTTGGTTCTGGAGGATTTGTCGTCCAAAGGAGCAGACGTAGTCCTCAGTTCCATGTGGAGCGTCCTGGTCGCACTGTGGATGTGGGTTCCGGAGGATTTTTTGTCCAAAGGGGCAGGCGTAGTCCCCAGTTTCCTGTGGAGCGACCTTGGCAAAGGGTCGACGTCGGCTTTGAAGGAC
>line_41
ATGGTCTCGCCCAAACGGAGACTAATCGACGATTCCATTGCTCCCTCAGCTGCCGATCTCCAGCGGACATACGACGGACATGATGGGCCTCACGTTTTCGGAACACCCGGCAATCAAGTCTACATTCGGGGGCAGAACGATGGCGTATACAAGGTGCCAGGAGTAGGTGGTCAGTTCCATCACGCATCGTCGCCAGCAGATCACGTCTATACGGATGAGCAGGGGATCACGTATGTGCACAAAAAAGACGCTGGAGGACCAGGAACACATACGCTTAGAGGACCAGGTCTAGCTGCTGTACAGCCCGCCTACTCCACTGTGCAGCCTGCGGGACTTCGCAATCCCCAGTTTCATGTGGAGCGAAGTGGTCGCACTGTGGATGTTGGTTCTGGAGGATTTGTCGTCCAAAGGAGCAGACGTAGTCCTCAGTTCCATGTGGAGCGTCCTGGTCGCACTGTGGATGTGGGTTCCGGAGGATTTTTTGTCCAAAGGGGCAGGCGTAGTCCCCAGTTTCCTGTGGAGCGACCTTGGCAAAGGGTCGACGTCGGCTTTGAAGGAC
>line_45
ATGGTCTCGCCCAAACGGAGACTAATCGACGATTCCATTGCTCCCTCAGCTGCCGATCTCCAGCGGACATACGACGGACATGATGGGCCTCACGTTTTCGGAACACCCGGCAATCAAGTCTACATTCGGGGGCAGAACGATGGCGTATACAAGGTGCCAGGAGTAGGTGGTCAGTTCCATCACGCATCGTCGCCAGCAGATCACGTCTATACGGATGAGCAGGGGATCACGTATGTGCACAAAAAAGACGCTGGAGGACCAGGAACACATACGCTTAGAGGACCAGGTCTAGCTGCTGTACAGCCCGCCTACTCCACTGTGCAGCCTGCGGGACTTCGCAATCCCCAGTTTCATGTGGAGCGAAGTGGTCGCACTGTGGATGTTGGTTCTGGAGGATTTGTCGTCCAAAGGAGCAGACGTAGTCCTCAGTTCCATGTGGAGCGTCCTGGTCGCACTGTGGATGTGGGTTCCGGAGGATTTTTTGTCCAAAGGGGCAGGCGTAGTCCCCAGTTTCCTGTGGAGCGACCTTGGCAAAGGGTCGACGTCGGCTTTGAAGGAC
>line_48
ATGGTCTCGCCCAAACGGAGACTAATCGACGATTCCATTGCTCCCTCAGCTGCCGATCTCCAGCGGACATACGACGGACATGATGGGCCTCACGTTTTCGGAACACCCGGCAATCAAGTCTACATTCGGGGGCAGAACGATGGCGTATACAAGGTGCCAGGAGTAGGTGGTCAGTTCCATCACGCATCGTCGCCAGCAGATCACGTCTATACGGATGAGCAGGGGATCACGTATGTGCACAAAAAAGACGCTGGAGGACCAGGAACACATACGCTTAGAGGACCAGGTCTAGCTGCTGTACAGCCCGCCTACTCCACTGTGCAGCCTGCGGGACTTCGCAATCCCCAGTTTCATGTGGAGCGAAGTGGTCGCACTGTGGATGTTGGTTCTGGAGGATTTGTCGTCCAAAGGAGCAGACGTAGTCCTCAGTTCCATGTGGAGCGTCCTGGTCGCACTGTGGATGTGGGTTCCGGAGGATTTTTTGTCCAAAGGGGCAGGCGTAGTCCCCAGTTTCCTGTGGAGCGACCTTGGCAAAGGGTCGACGTCGGCTTTGAAGGAC
>line_49
ATGGTCTCGCCCAAACGGAGACTAATCGACGATTCCATTGCTCCCTCAGCTGCCGATCTCCAGCGGACATACGACGGACATGATGGGCCTCACGTTTTCGGAACACCCGGCAATCAAGTCTACATTCGGGGGCAGAACGATGGCGTATACAAGGTGCCAGGAGTAGGTGGTCAGTTCCATCACGCATCGTCGCCAGCAGATCACGTCTATACGGATGAGCAGGGGATCACGTATGTGCACAAAAAAGACGCTGGAGGACCAGGAACACATACGCTTAGAGGACCAGGTCTAGCTGCTGTACAGCCCGCCTACTCCACTGTGCAGCCTGCGGGACTTCGCAATCCCCAGTTTCATGTGGAGCGAAGTGGTCGCACTGTGGATGTTGGTTCTGGAGGATTTGTCGTCCAAAGGAGCAGACGTAGTCCTCAGTTCCATGTGGAGCGTCCTGGTCGCACTGTGGATGTGGGTTCCGGAGGATTTTTTGTCCAAAGGGGCAGGCGTAGTCCCCAGTTTCCTGTGGAGCGACCTTGGCAAAGGGTCGACGTCGGCTTTGAAGGAC
>line_57
ATGGTCTCGCCCAAACGGAGACTAATCGACGATTCCATTGCTCCCTCAGCTGCCGATCTCCAGCGGACATACGACGGACATGATGGGCCTCACGTTTTCGGAACACCCGGCAATCAAGTCTACATTCGGGGGCAGAACGATGGCGTATACAAGGTGCCAGGAGTAGGTGGTCAGTTCCATCACGCATCGTCGCCAGCAGATCACGTCTATACGGATGAGCAGGGGATCACGTATGTGCACAAAAAAGACGCTGGAGGACCAGGAACACATACGCTTAGAGGACCAGGTCTAGCTGCTGTACAGCCCGCCTACTCCACTGTGCAGCCTGCGGGACTTCGCAATCCCCAGTTTCATGTGGAGCGAAGTGGTCGCACTGTGGATGTTGGTTCTGGAGGATTTGTCGTCCAAAGGAGCAGACGTAGTCCTCAGTTCCATGTGGAGCGTCCTGGTCGCACTGTGGATGTGGGTTCCGGAGGATTTTTTGTCCAAAGGGGCAGGCGTAGTCCCCAGTTTCCTGTGGAGCGACCTTGGCAAAGGGTCGACGTCGGCTTTGAAGGAC
>line_73
ATGGTCTCGCCCAAACGGAGACTAATCGACGATTCCATTGCTCCCTCAGCTGCCGATCTCCAGCGGACATACGACGGACATGATGGGCCTCACGTTTTCGGAACACCCGGCAATCAAGTCTACATTCGGGGGCAGAACGATGGCGTATACAAGGTGCCAGGAGTAGGTGGTCAGTTCCATCACGCATCGTCGCCAGCAGATCACGTCTATACGGATGAGCAGGGGATCACGTATGTGCACAAAAAAGACGCTGGAGGACCAGGAACACATACGCTTAGAGGACCAGGTCTAGCTGCTGTACAGCCCGCCTACTCCACTGTGCAGCCTGCGGGACTTCGCAATCCCCAGTTTCATGTGGAGCGAAGTGGTCGCACTGTGGATGTTGGTTCTGGAGGATTTGTCGTCCAAAGGAGCAGACGTAGTCCTCAGTTCCATGTGGAGCGTCCTGGTCGCACTGTGGATGTGGGTTCCGGAGGATTTTTTGTCCAAAGGGGCAGGCGTAGTCCCCAGTTTCCTGTGGAGCGACCTTGGCAAAGGGTCGACGTCGGCTTTGAAGGAC
>line_75
ATGGTCTCGCCCAAACGGAGACTAATCGACGATTCCATTGCTCCCTCAGCTGCCGATCTCCAGCGGACATACGACGGACATGATGGGCCTCACGTTTTCGGAACACCCGGCAATCAAGTCTACATTCGGGGGCAGAACGATGGCGTATACAAGGTGCCAGGAGTAGGTGGTCAGTTCCATCACGCATCGTCGCCAGCAGATCACGTCTATACGGATGAGCAGGGGATCACGTATGTGCACAAAAAAGACGCTGGAGGACCAGGAACACATACGCTTAGAGGACCAGGTCTAGCTGCTGTACAGCCCGCCTACTCCACTGTGCAGCCTGCGGGACTTCGCAATCCCCAGTTTCATGTGGAGCGAAGTGGTCGCACTGTGGATGTTGGTTCTGGAGGATTTGTCGTCCAAAGGAGCAGACGTAGTCCTCAGTTCCATGTGGAGCGTCCTGGTCGCACTGTGGATGTGGGTTCCGGAGGATTTTTTGTCCAAAGGGGCAGGCGTAGTCCCCAGTTTCCTGTGGAGCGACCTTGGCAAAGGGTCGACGTCGGCTTTGAAGGAC
>line_83
ATGGTCTCGCCCAAACGGAGACTAATCGACGATTCCATTGCTCCCTCAGCTGCCGATCTCCAGCGGACATACGACGGACATGATGGGCCTCACGTTTTCGGAACACCCGGCAATCAAGTCTACATTCGGGGGCAGAACGATGGCGTATACAAGGTGCCAGGAGTAGGTGGTCAGTTCCATCACGCATCGTCGCCAGCAGATCACGTCTATACGGATGAGCAGGGGATCACGTATGTGCACAAAAAAGACGCTGGAGGACCAGGAACACATACGCTTAGAGGACCAGGTCTAGCTGCTGTACAGCCCGCCTACTCCACTGTGCAGCCTGCGGGACTTCGCAATCCCCAGTTTCATGTGGAGCGAAGTGGTCGCACTGTGGATGTTGGTTCTGGAGGATTTGTCGTCCAAAGGAGCAGACGTAGTCCTCAGTTCCATGTGGAGCGTCCTGGTCGCACTGTGGATGTGGGTTCCGGAGGATTTTTTGTCCAAAGGGGCAGGCGTAGTCCCCAGTTTCCTGTGGAGCGACCTTGGCAAAGGGTCGACGTCGGCTTTGAAGGAC
>line_85
ATGGTCTCGCCCAAACGGAGACTAATCGACGATTCCATTGCTCCCTCAGCTGCCGATCTCCAGCGGACATACGACGGACATGATGGGCCTCACGTTTTCGGAACACCCGGCAATCAAGTCTACATTCGGGGGCAGAACGATGGCGTATACAAGGTGCCAGGAGTAGGTGGTCAGTTCCATCACGCATCGTCGCCAGCAGATCACGTCTATACGGATGAGCAGGGGATCACGTATGTGCACAAAAAAGACGCTGGAGGACCAGGAACACATACGCTTAGAGGACCAGGTCTAGCTGCTGTACAGCCCGCCTACTCCACTGTGCAGCCTGCGGGACTTCGCAATCCCCAGTTTCATGTGGAGCGAAGTGGTCGCACTGTGGATGTTGGTTCTGGAGGATTTGTCGTCCAAAGGAGCAGACGTAGTCCTCAGTTCCATGTGGAGCGTCCTGGTCGCACTGTGGATGTGGGTTCCGGAGGATTTTTTGTCCAAAGGGGCAGGCGTAGTCCCCAGTTTCCTGTGGAGCGACCTTGGCAAAGGGTCGACGTCGGCTTTGAAGGAC
>line_88
ATGGTCTCGCCCAAACGGAGACTAATCGACGATTCCATTGCTCCCTCAGCTGCCGATCTCCAGCGGACATACGACGGACATGATGGGCCTCACGTTTTCGGAACACCCGGCAATCAAGTCTACATTCGGGGGCAGAACGATGGCGTATACAAGGTGCCAGGAGTAGGTGGTCAGTTCCATCACGCATCGTCGCCAGCAGATCACGTCTATACGGATGAGCAGGGGATCACGTATGTGCACAAAAAAGACGCTGGAGGACCAGGAACACATACGCTTAGAGGACCAGGTCTAGCTGCTGTACAGCCCGCCTACTCCACTGTGCAGCCTGCGGGACTTCGCAATCCCCAGTTTCATGTGGAGCGAAGTGGTCGCACTGTGGATGTTGGTTCTGGAGGATTTGTCGTCCAAAGGAGCAGACGTAGTCCTCAGTTCCATGTGGAGCGTCCTGGTCGCACTGTGGATGTGGGTTCCGGAGGATTTTTTGTCCAAAGGGGCAGGCGTAGTCCCCAGTTTCCTGTGGAGCGACCTTGGCAAAGGGTCGACGTCGGCTTTGAAGGAC
>line_91
ATGGTCTCGCCCAAACGGAGACTAATCGACGATTCCATTGCTCCCTCAGCTGCCGATCTCCAGCGGACATACGACGGACATGATGGGCCTCACGTTTTCGGAACACCCGGCAATCAAGTCTACATTCGGGGGCAGAACGATGGCGTATACAAGGTGCCAGGAGTAGGTGGTCAGTTCCATCACGCATCGTCGCCAGCAGATCACGTCTATACGGATGAGCAGGGGATCACGTATGTGCACAAAAAAGACGCTGGAGGACCAGGAACACATACGCTTAGAGGACCAGGTCTAGCTGCTGTACAGCCCGCCTACTCCACTGTGCAGCCTGCGGGACTTCGCAATCCCCAGTTTCATGTGGAGCGAAGTGGTCGCACTGTGGATGTTGGTTCTGGAGGATTTGTCGTCCAAAGGAGCAGACGTAGTCCTCAGTTCCATGTGGAGCGTCCTGGTCGCACTGTGGATGTGGGTTCCGGAGGATTTTTTGTCCAAAGGGGCAGGCGTAGTCCCCAGTTTCCTGTGGAGCGACCTTGGCAAAGGGTCGACGTCGGCTTTGAAGGAC
>line_100
ATGGTCTCGCCCAAACGGAGACTAATCGACGATTCCATTGCTCCCTCAGCTGCCGATCTCCAGCGGACATACGACGGACATGATGGGCCTCACGTTTTCGGAACACCCGGCAATCAAGTCTACATTCGGGGGCAGAACGATGGCGTATACAAGGTGCCAGGAGTAGGTGGTCAGTTCCATCACGCATCGTCGCCAGCAGATCACGTCTATACGGATGAGCAGGGGATCACGTATGTGCACAAAAAAGACGCTGGAGGACCAGGAACACATACGCTTAGAGGACCAGGTCTAGCTGCTGTACAGCCCGCCTACTCCACTGTGCAGCCTGCGGGACTTCGCAATCCCCAGTTTCATGTGGAGCGAAGTGGTCGCACTGTGGATGTTGGTTCTGGAGGATTTGTCGTCCAAAGGAGCAGACGTAGTCCTCAGTTCCATGTGGAGCGTCCTGGTCGCACTGTGGATGTGGGTTCCGGAGGATTTTTTGTCCAAAGGGGCAGGCGTAGTCCCCAGTTTCCTGTGGAGCGACCTTGGCAAAGGGTCGACGTCGGCTTTGAAGGAC
>line_105
ATGGTCTCGCCCAAACGGAGACTAATCGACGATTCCATTGCTCCCTCAGCTGCCGATCTCCAGCGGACATACGACGGACATGATGGGCCTCACGTTTTCGGAACACCCGGCAATCAAGTCTACATTCGGGGGCAGAACGATGGCGTATACAAGGTGCCAGGAGTAGGTGGTCAGTTCCATCACGCATCGTCGCCAGCAGATCACGTCTATACGGATGAGCAGGGGATCACGTATGTGCACAAAAAAGACGCTGGAGGACCAGGAACACATACGCTTAGAGGACCAGGTCTAGCTGCTGTACAGCCCGCCTACTCCACTGTGCAGCCTGCGGGACTTCGCAATCCCCAGTTTCATGTGGAGCGAAGTGGTCGCACTGTGGATGTTGGTTCTGGAGGATTTGTCGTCCAAAGGAGCAGACGTAGTCCTCAGTTCCATGTGGAGCGTCCTGGTCGCACTGTGGATGTGGGTTCCGGAGGATTTTTTGTCCAAAGGGGCAGGCGTAGTCCCCAGTTTCCTGTGGAGCGACCTTGGCAAAGGGTCGACGTCGGCTTTGAAGGAC
>line_109
ATGGTCTCGCCCAAACGGAGACTAATCGACGATTCCATTGCTCCCTCAGCTGCCGATCTCCAGCGGACATACGACGGACATGATGGGCCTCACGTTTTCGGAACACCCGGCAATCAAGTCTACATTCGGGGGCAGAACGATGGCGTATACAAGGTGCCAGGAGTAGGTGGTCAGTTCCATCACGCATCGTCGCCAGCAGATCACGTCTATACGGATGAGCAGGGGATCACGTATGTGCACAAAAAAGACGCTGGAGGACCAGGAACACATACGCTTAGAGGACCAGGTCTAGCTGCTGTACAGCCCGCCTACTCCACTGTGCAGCCTGCGGGACTTCGCAATCCCCAGTTTCATGTGGAGCGAAGTGGTCGCACTGTGGATGTTGGTTCTGGAGGATTTGTCGTCCAAAGGAGCAGACGTAGTCCTCAGTTCCATGTGGAGCGTCCTGGTCGCACTGTGGATGTGGGTTCCGGAGGATTTTTTGTCCAAAGGGGCAGGCGTAGTCCCCAGTTTCCTGTGGAGCGACCTTGGCAAAGGGTCGACGTCGGCTTTGAAGGAC
>line_136
ATGGTCTCGCCCAAACGGAGACTAATCGACGATTCCATTGCTCCCTCAGCTGCCGATCTCCAGCGGACATACGACGGACATGATGGGCCTCACGTTTTCGGAACACCCGGCAATCAAGTCTACATTCGGGGGCAGAACGATGGCGTATACAAGGTGCCAGGAGTAGGTGGTCAGTTCCATCACGCATCGTCGCCAGCAGATCACGTCTATACGGATGAGCAGGGGATCACGTATGTGCACAAAAAAGACGCTGGAGGACCAGGAACACATACGCTTAGAGGACCAGGTCTAGCTGCTGTACAGCCCGCCTACTCCACTGTGCAGCCTGCGGGACTTCGCAATCCCCAGTTTCATGTGGAGCGAAGTGGTCGCACTGTGGATGTTGGTTCTGGAGGATTTGTCGTCCAAAGGAGCAGACGTAGTCCTCAGTTCCATGTGGAGCGTCCTGGTCGCACTGTGGATGTGGGTTCCGGAGGATTTTTTGTCCAAAGGGGCAGGCGTAGTCCCCAGTTTCCTGTGGAGCGACCTTGGCAAAGGGTCGACGTCGGCTTTGAAGGAC
>line_142
ATGGTCTCGCCCAAACGGAGACTAATCGACGATTCCATTGCTCCCTCAGCTGCCGATCTCCAGCGGACATACGACGGACATGATGGGCCTCACGTTTTCGGAACACCCGGCAATCAAGTCTACATTCGGGGGCAGAACGATGGCGTATACAAGGTGCCAGGAGTAGGTGGTCAGTTCCATCACGCATCGTCGCCAGCAGATCACGTCTATACGGATGAGCAGGGGATCACGTATGTGCACAAAAAAGACGCTGGAGGACCAGGAACACATACGCTTAGAGGACCAGGTCTAGCTGCTGTACAGCCCGCCTACTCCACTGTGCAGCCTGCGGGACTTCGCAATCCCCAGTTTCATGTGGAGCGAAGTGGTCGCACTGTGGATGTTGGTTCTGGAGGATTTGTCGTCCAAAGGAGCAGACGTAGTCCTCAGTTCCATGTGGAGCGTCCTGGTCGCACTGTGGATGTGGGTTCCGGAGGATTTTTTGTCCAAAGGGGCAGGCGTAGTCCCCAGTTTCCTGTGGAGCGACCTTGGCAAAGGGTCGACGTCGGCTTTGAAGGAC
>line_153
ATGGTCTCGCCCAAACGGAGACTAATCGACGATTCCATTGCTCCCTCAGCTGCCGATCTCCAGCGGACATACGACGGACATGATGGGCCTCACGTTTTCGGAACACCCGGCAATCAAGTCTACATTCGGGGGCAGAACGATGGCGTATACAAGGTGCCAGGAGTAGGTGGTCAGTTCCATCACGCATCGTCGCCAGCAGATCACGTCTATACGGATGAGCAGGGGATCACGTATGTGCACAAAAAAGACGCTGGAGGACCAGGAACACATACGCTTAGAGGACCAGGTCTAGCTGCTGTACAGCCCGCCTACTCCACTGTGCAGCCTGCGGGACTTCGCAATCCCCAGTTTCATGTGGAGCGAAGTGGTCGCACTGTGGATGTTGGTTCTGGAGGATTTGTCGTCCAAAGGAGCAGACGTAGTCCTCAGTTCCATGTGGAGCGTCCTGGTCGCACTGTGGATGTGGGTTCCGGAGGATTTTTTGTCCAAAGGGGCAGGCGTAGTCCCCAGTTTCCTGTGGAGCGACCTTGGCAAAGGGTCGACGTCGGCTTTGAAGGAC
>line_161
ATGGTCTCGCCCAAACGGAGACTAATCGACGATTCCATTGCTCCCTCAGCTGCCGATCTCCAGCGGACATACGACGGACATGATGGGCCTCACGTTTTCGGAACACCCGGCAATCAAGTCTACATTCGGGGGCAGAACGATGGCGTATACAAGGTGCCAGGAGTAGGTGGTCAGTTCCATCACGCATCGTCGCCAGCAGATCACGTCTATACGGATGAGCAGGGGATCACGTATGTGCACAAAAAAGACGCTGGAGGACCAGGAACACATACGCTTAGAGGACCAGGTCTAGCTGCTGTACAGCCCGCCTACTCCACTGTGCAGCCTGCGGGACTTCGCAATCCCCAGTTTCATGTGGAGCGAAGTGGTCGCACTGTGGATGTTGGTTCTGGAGGATTTGTCGTCCAAAGGAGCAGACGTAGTCCTCAGTTCCATGTGGAGCGTCCTGGTCGCACTGTGGATGTGGGTTCCGGAGGATTTTTTGTCCAAAGGGGCAGGCGTAGTCCCCAGTTTCCTGTGGAGCGACCTTGGCAAAGGGTCGACGTCGGCTTTGAAGGAC
>line_176
ATGGTCTCGCCCAAACGGAGACTAATCGACGATTCCATTGCTCCCTCAGCTGCCGATCTCCAGCGGACATACGACGGACATGATGGGCCTCACGTTTTCGGAACACCCGGCAATCAAGTCTACATTCGGGGGCAGAACGATGGCGTATACAAGGTGCCAGGAGTAGGTGGTCAGTTCCATCACGCATCGTCGCCAGCAGATCACGTCTATACGGATGAGCAGGGGATCACGTATGTGCACAAAAAAGACGCTGGAGGACCAGGAACACATACGCTTAGAGGACCAGGTCTAGCTGCTGTACAGCCCGCCTACTCCACTGTGCAGCCTGCGGGACTTCGCAATCCCCAGTTTCATGTGGAGCGAAGTGGTCGCACTGTGGATGTTGGTTCTGGAGGATTTGTCGTCCAAAGGAGCAGACGTAGTCCTCAGTTCCATGTGGAGCGTCCTGGTCGCACTGTGGATGTGGGTTCCGGAGGATTTTTTGTCCAAAGGGGCAGGCGTAGTCCCCAGTTTCCTGTGGAGCGACCTTGGCAAAGGGTCGACGTCGGCTTTGAAGGAC
>line_189
ATGGTCTCGCCCAAACGGAGACTAATCGACGATTCCATTGCTCCCTCAGCTGCCGATCTCCAGCGGACATACGACGGACATGATGGGCCTCACGTTTTCGGAACACCCGGCAATCAAGTCTACATTCGGGGGCAGAACGATGGCGTATACAAGGTGCCAGGAGTAGGTGGTCAGTTCCATCACGCATCGTCGCCAGCAGATCACGTCTATACGGATGAGCAGGGGATCACGTATGTGCACAAAAAAGACGCTGGAGGACCAGGAACACATACGCTTAGAGGACCAGGTCTAGCTGCTGTACAGCCCGCCTACTCCACTGTGCAGCCTGCGGGACTTCGCAATCCCCAGTTTCATGTGGAGCGAAGTGGTCGCACTGTGGATGTTGGTTCTGGAGGATTTGTCGTCCAAAGGAGCAGACGTAGTCCTCAGTTCCATGTGGAGCGTCCTGGTCGCACTGTGGATGTGGGTTCCGGAGGATTTTTTGTCCAAAGGGGCAGGCGTAGTCCCCAGTTTCCTGTGGAGCGACCTTGGCAAAGGGTCGACGTCGGCTTTGAAGGAC
>line_208
ATGGTCTCGCCCAAACGGAGACTAATCGACGATTCCATTGCTCCCTCAGCTGCCGATCTCCAGCGGACATACGACGGACATGATGGGCCTCACGTTTTCGGAACACCCGGCAATCAAGTCTACATTCGGGGGCAGAACGATGGCGTATACAAGGTGCCAGGAGTAGGTGGTCAGTTCCATCACGCATCGTCGCCAGCAGATCACGTCTATACGGATGAGCAGGGGATCACGTATGTGCACAAAAAAGACGCTGGAGGACCAGGAACACATACGCTTAGAGGACCAGGTCTAGCTGCTGTACAGCCCGCCTACTCCACTGTGCAGCCTGCGGGACTTCGCAATCCCCAGTTTCATGTGGAGCGAAGTGGTCGCACTGTGGATGTTGGTTCTGGAGGATTTGTCGTCCAAAGGAGCAGACGTAGTCCTCAGTTCCATGTGGAGCGTCCTGGTCGCACTGTGGATGTGGGTTCCGGAGGATTTTTTGTCCAAAGGGGCAGGCGTAGTCCCCAGTTTCCTGTGGAGCGACCTTGGCAAAGGGTCGACGTCGGCTTTGAAGGAC
>line_223
ATGGTCTCGCCCAAACGGAGACTAATCGACGATTCCATTGCTCCCTCAGCTGCCGATCTCCAGCGGACATACGACGGACATGATGGGCCTCACGTTTTCGGAACACCCGGCAATCAAGTCTACATTCGGGGGCAGAACGATGGCGTATACAAGGTGCCAGGAGTAGGTGGTCAGTTCCATCACGCATCGTCGCCAGCAGATCACGTCTATACGGATGAGCAGGGGATCACGTATGTGCACAAAAAAGACGCTGGAGGACCAGGAACACATACGCTTAGAGGACCAGGTCTAGCTGCTGTACAGCCCGCCTACTCCACTGTGCAGCCTGCGGGACTTCGCAATCCCCAGTTTCATGTGGAGCGAAGTGGTCGCACTGTGGATGTTGGTTCTGGAGGATTTGTCGTCCAAAGGAGCAGACGTAGTCCTCAGTTCCATGTGGAGCGTCCTGGTCGCACTGTGGATGTGGGTTCCGGAGGATTTTTTGTCCAAAGGGGCAGGCGTAGTCCCCAGTTTCCTGTGGAGCGACCTTGGCAAAGGGTCGACGTCGGCTTTGAAGGAC
>line_227
ATGGTCTCGCCCAAACGGAGACTAATCGACGATTCCATTGCTCCCTCAGCTGCCGATCTCCAGCGGACATACGACGGACATGATGGGCCTCACGTTTTCGGAACACCCGGCAATCAAGTCTACATTCGGGGGCAGAACGATGGCGTATACAAGGTGCCAGGAGTAGGTGGTCAGTTCCATCACGCATCGTCGCCAGCAGATCACGTCTATACGGATGAGCAGGGGATCACGTATGTGCACAAAAAAGACGCTGGAGGACCAGGAACACATACGCTTAGAGGACCAGGTCTAGCTGCTGTACAGCCCGCCTACTCCACTGTGCAGCCTGCGGGACTTCGCAATCCCCAGTTTCATGTGGAGCGAAGTGGTCGCACTGTGGATGTTGGTTCTGGAGGATTTGTCGTCCAAAGGAGCAGACGTAGTCCTCAGTTCCATGTGGAGCGTCCTGGTCGCACTGTGGATGTGGGTTCCGGAGGATTTTTTGTCCAAAGGGGCAGGCGTAGTCCCCAGTTTCCTGTGGAGCGACCTTGGCAAAGGGTCGACGTCGGCTTTGAAGGAC
>line_256
ATGGTCTCGCCCAAACGGAGACTAATCGACGATTCCATTGCTCCCTCAGCTGCCGATCTCCAGCGGACATACGACGGACATGATGGGCCTCACGTTTTCGGAACACCCGGCAATCAAGTCTACATTCGGGGGCAGAACGATGGCGTATACAAGGTGCCAGGAGTAGGTGGTCAGTTCCATCACGCATCGTCGCCAGCAGATCACGTCTATACGGATGAGCAGGGGATCACGTATGTGCACAAAAAAGACGCTGGAGGACCAGGAACACATACGCTTAGAGGACCAGGTCTAGCTGCTGTACAGCCCGCCTACTCCACTGTGCAGCCTGCGGGACTTCGCAATCCCCAGTTTCATGTGGAGCGAAGTGGTCGCACTGTGGATGTTGGTTCTGGAGGATTTGTCGTCCAAAGGAGCAGACGTAGTCCTCAGTTCCATGTGGAGCGTCCTGGTCGCACTGTGGATGTGGGTTCCGGAGGATTTTTTGTCCAAAGGGGCAGGCGTAGTCCCCAGTTTCCTGTGGAGCGACCTTGGCAAAGGGTCGACGTCGGCTTTGAAGGAC
>line_280
ATGGTCTCGCCCAAACGGAGACTAATCGACGATTCCATTGCTCCCTCAGCTGCCGATCTCCAGCGGACATACGACGGACATGATGGGCCTCACGTTTTCGGAACACCCGGCAATCAAGTCTACATTCGGGGGCAGAACGATGGCGTATACAAGGTGCCAGGAGTAGGTGGTCAGTTCCATCACGCATCGTCGCCAGCAGATCACGTCTATACGGATGAGCAGGGGATCACGTATGTGCACAAAAAAGACGCTGGAGGACCAGGAACACATACGCTTAGAGGACCAGGTCTAGCTGCTGTACAGCCCGCCTACTCCACTGTGCAGCCTGCGGGACTTCGCAATCCCCAGTTTCATGTGGAGCGAAGTGGTCGCACTGTGGATGTTGGTTCTGGAGGATTTGTCGTCCAAAGGAGCAGACGTAGTCCTCAGTTCCATGTGGAGCGTCCTGGTCGCACTGTGGATGTGGGTTCCGGAGGATTTTTTGTCCAAAGGGGCAGGCGTAGTCCCCAGTTTCCTGTGGAGCGACCTTGGCAAAGGGTCGACGTCGGCTTTGAAGGAC
>line_287
ATGGTCTCGCCCAAACGGAGACTAATCGACGATTCCATTGCTCCCTCAGCTGCCGATCTCCAGCGGACATACGACGGACATGATGGGCCTCACGTTTTCGGAACACCCGGCAATCAAGTCTACATTCGGGGGCAGAACGATGGCGTATACAAGGTGCCAGGAGTAGGTGGTCAGTTCCATCACGCATCGTCGCCAGCAGATCACGTCTATACGGATGAGCAGGGGATCACGTATGTGCACAAAAAAGACGCTGGAGGACCAGGAACACATACGCTTAGAGGACCAGGTCTAGCTGCTGTACAGCCCGCCTACTCCACTGTGCAGCCTGCGGGACTTCGCAATCCCCAGTTTCATGTGGAGCGAAGTGGTCGCACTGTGGATGTTGGTTCTGGAGGATTTGTCGTCCAAAGGAGCAGACGTAGTCCTCAGTTCCATGTGGAGCGTCCTGGTCGCACTGTGGATGTGGGTTCCGGAGGATTTTTTGTCCAAAGGGGCAGGCGTAGTCCCCAGTTTCCTGTGGAGCGACCTTGGCAAAGGGTCGACGTCGGCTTTGAAGGAC
>line_303
ATGGTCTCGCCCAAACGGAGACTAATCGACGATTCCATTGCTCCCTCAGCTGCCGATCTCCAGCGGACATACGACGGACATGATGGGCCTCACGTTTTCGGAACACCCGGCAATCAAGTCTACATTCGGGGGCAGAACGATGGCGTATACAAGGTGCCAGGAGTAGGTGGTCAGTTCCATCACGCATCGTCGCCAGCAGATCACGTCTATACGGATGAGCAGGGGATCACGTATGTGCACAAAAAAGACGCTGGAGGACCAGGAACACATACGCTTAGAGGACCAGGTCTAGCTGCTGTACAGCCCGCCTACTCCACTGTGCAGCCTGCGGGACTTCGCAATCCCCAGTTTCATGTGGAGCGAAGTGGTCGCACTGTGGATGTTGGTTCTGGAGGATTTGTCGTCCAAAGGAGCAGACGTAGTCCTCAGTTCCATGTGGAGCGTCCTGGTCGCACTGTGGATGTGGGTTCCGGAGGATTTTTTGTCCAAAGGGGCAGGCGTAGTCCCCAGTTTCCTGTGGAGCGACCTTGGCAAAGGGTCGACGTCGGCTTTGAAGGAC
>line_307
ATGGTCTCGCCCAAACGGAGACTAATCGACGATTCCATTGCTCCCTCAGCTGCCGATCTCCAGCGGACATACGACGGACATGATGGGCCTCACGTTTTCGGAACACCCGGCAATCAAGTCTACATTCGGGGGCAGAACGATGGCGTATACAAGGTGCCAGGAGTAGGTGGTCAGTTCCATCACGCATCGTCGCCAGCAGATCACGTCTATACGGATGAGCAGGGGATCACGTATGTGCACAAAAAAGACGCTGGAGGACCAGGAACACATACGCTTAGAGGACCAGGTCTAGCTGCTGTACAGCCCGCCTACTCCACTGTGCAGCCTGCGGGACTTCGCAATCCCCAGTTTCATGTGGAGCGAAGTGGTCGCACTGTGGATGTTGGTTCTGGAGGATTTGTCGTCCAAAGGAGCAGACGTAGTCCTCAGTTCCATGTGGAGCGTCCTGGTCGCACTGTGGATGTGGGTTCCGGAGGATTTTTTGTCCAAAGGGGCAGGCGTAGTCCCCAGTTTCCTGTGGAGCGACCTTGGCAAAGGGTCGACGTCGGCTTTGAAGGAC
>line_313
ATGGTCTCGCCCAAACGGAGACTAATCGACGATTCCATTGCTCCCTCAGCTGCCGATCTCCAGCGGACATACGACGGACATGATGGGCCTCACGTTTTCGGAACACCCGGCAATCAAGTCTACATTCGGGGGCAGAACGATGGCGTATACAAGGTGCCAGGAGTAGGTGGTCAGTTCCATCACGCATCGTCGCCAGCAGATCACGTCTATACGGATGAGCAGGGGATCACGTATGTGCACAAAAAAGACGCTGGAGGACCAGGAACACATACGCTTAGAGGACCAGGTCTAGCTGCTGTACAGCCCGCCTACTCCACTGTGCAGCCTGCGGGACTTCGCAATCCCCAGTTTCATGTGGAGCGAAGTGGTCGCACTGTGGATGTTGGTTCTGGAGGATTTGTCGTCCAAAGGAGCAGACGTAGTCCTCAGTTCCATGTGGAGCGTCCTGGTCGCACTGTGGATGTGGGTTCCGGAGGATTTTTTGTCCAAAGGGGCAGGCGTAGTCCCCAGTTTCCTGTGGAGCGACCTTGGCAAAGGGTCGACGTCGGCTTTGAAGGAC
>line_318
ATGGTCTCGCCCAAACGGAGACTAATCGACGATTCCATTGCTCCCTCAGCTGCCGATCTCCAGCGGACATACGACGGACATGATGGGCCTCACGTTTTCGGAACACCCGGCAATCAAGTCTACATTCGGGGGCAGAACGATGGCGTATACAAGGTGCCAGGAGTAGGTGGTCAGTTCCATCACGCATCGTCGCCAGCAGATCACGTCTATACGGATGAGCAGGGGATCACGTATGTGCACAAAAAAGACGCTGGAGGACCAGGAACACATACGCTTAGAGGACCAGGTCTAGCTGCTGTACAGCCCGCCTACTCCACTGTGCAGCCTGCGGGACTTCGCAATCCCCAGTTTCATGTGGAGCGAAGTGGTCGCACTGTGGATGTTGGTTCTGGAGGATTTGTCGTCCAAAGGAGCAGACGTAGTCCTCAGTTCCATGTGGAGCGTCCTGGTCGCACTGTGGATGTGGGTTCCGGAGGATTTTTTGTCCAAAGGGGCAGGCGTAGTCCCCAGTTTCCTGTGGAGCGACCTTGGCAAAGGGTCGACGTCGGCTTTGAAGGAC
>line_335
ATGGTCTCGCCCAAACGGAGACTAATCGACGATTCCATTGCTCCCTCAGCTGCCGATCTCCAGCGGACATACGACGGACATGATGGGCCTCACGTTTTCGGAACACCCGGCAATCAAGTCTACATTCGGGGGCAGAACGATGGCGTATACAAGGTGCCAGGAGTAGGTGGTCAGTTCCATCACGCATCGTCGCCAGCAGATCACGTCTATACGGATGAGCAGGGGATCACGTATGTGCACAAAAAAGACGCTGGAGGACCAGGAACACATACGCTTAGAGGACCAGGTCTAGCTGCTGTACAGCCCGCCTACTCCACTGTGCAGCCTGCGGGACTTCGCAATCCCCAGTTTCATGTGGAGCGAAGTGGTCGCACTGTGGATGTTGGTTCTGGAGGATTTGTCGTCCAAAGGAGCAGACGTAGTCCTCAGTTCCATGTGGAGCGTCCTGGTCGCACTGTGGATGTGGGTTCCGGAGGATTTTTTGTCCAAAGGGGCAGGCGTAGTCCCCAGTTTCCTGTGGAGCGACCTTGGCAAAGGGTCGACGTCGGCTTTGAAGGAC
>line_354
ATGGTCTCGCCCAAACGGAGACTAATCGACGATTCCATTGCTCCCTCAGCTGCCGATCTCCAGCGGACATACGACGGACATGATGGGCCTCACGTTTTCGGAACACCCGGCAATCAAGTCTACATTCGGGGGCAGAACGATGGCGTATACAAGGTGCCAGGAGTAGGTGGTCAGTTCCATCACGCATCGTCGCCAGCAGATCACGTCTATACGGATGAGCAGGGGATCACGTATGTGCACAAAAAAGACGCTGGAGGACCAGGAACACATACGCTTAGAGGACCAGGTCTAGCTGCTGTACAGCCCGCCTACTCCACTGTGCAGCCTGCGGGACTTCGCAATCCCCAGTTTCATGTGGAGCGAAGTGGTCGCACTGTGGATGTTGGTTCTGGAGGATTTGTCGTCCAAAGGAGCAGACGTAGTCCTCAGTTCCATGTGGAGCGTCCTGGTCGCACTGTGGATGTGGGTTCCGGAGGATTTTTTGTCCAAAGGGGCAGGCGTAGTCCCCAGTTTCCTGTGGAGCGACCTTGGCAAAGGGTCGACGTCGGCTTTGAAGGAC
>line_355
ATGGTCTCGCCCAAACGGAGACTAATCGACGATTCCATTGCTCCCTCAGCTGCCGATCTCCAGCGGACATACGACGGACATGATGGGCCTCACGTTTTCGGAACACCCGGCAATCAAGTCTACATTCGGGGGCAGAACGATGGCGTATACAAGGTGCCAGGAGTAGGTGGTCAGTTCCATCACGCATCGTCGCCAGCAGATCACGTCTATACGGATGAGCAGGGGATCACGTATGTGCACAAAAAAGACGCTGGAGGACCAGGAACACATACGCTTAGAGGACCAGGTCTAGCTGCTGTACAGCCCGCCTACTCCACTGTGCAGCCTGCGGGACTTCGCAATCCCCAGTTTCATGTGGAGCGAAGTGGTCGCACTGTGGATGTTGGTTCTGGAGGATTTGTCGTCCAAAGGAGCAGACGTAGTCCTCAGTTCCATGTGGAGCGTCCTGGTCGCACTGTGGATGTGGGTTCCGGAGGATTTTTTGTCCAAAGGGGCAGGCGTAGTCCCCAGTTTCCTGTGGAGCGACCTTGGCAAAGGGTCGACGTCGGCTTTGAAGGAC
>line_356
ATGGTCTCGCCCAAACGGAGACTAATCGACGATTCCATTGCTCCCTCAGCTGCCGATCTCCAGCGGACATACGACGGACATGATGGGCCTCACGTTTTCGGAACACCCGGCAATCAAGTCTACATTCGGGGGCAGAACGATGGCGTATACAAGGTGCCAGGAGTAGGTGGTCAGTTCCATCACGCATCGTCGCCAGCAGATCACGTCTATACGGATGAGCAGGGGATCACGTATGTGCACAAAAAAGACGCTGGAGGACCAGGAACACATACGCTTAGAGGACCAGGTCTAGCTGCTGTACAGCCCGCCTACTCCACTGTGCAGCCTGCGGGACTTCGCAATCCCCAGTTTCATGTGGAGCGAAGTGGTCGCACTGTGGATGTTGGTTCTGGAGGATTTGTCGTCCAAAGGAGCAGACGTAGTCCTCAGTTCCATGTGGAGCGTCCTGGTCGCACTGTGGATGTGGGTTCCGGAGGATTTTTTGTCCAAAGGGGCAGGCGTAGTCCCCAGTTTCCTGTGGAGCGACCTTGGCAAAGGGTCGACGTCGGCTTTGAAGGAC
>line_359
ATGGTCTCGCCCAAACGGAGACTAATCGACGATTCCATTGCTCCCTCAGCTGCCGATCTCCAGCGGACATACGACGGACATGATGGGCCTCACGTTTTCGGAACACCCGGCAATCAAGTCTACATTCGGGGGCAGAACGATGGCGTATACAAGGTGCCAGGAGTAGGTGGTCAGTTCCATCACGCATCGTCGCCAGCAGATCACGTCTATACGGATGAGCAGGGGATCACGTATGTGCACAAAAAAGACGCTGGAGGACCAGGAACACATACGCTTAGAGGACCAGGTCTAGCTGCTGTACAGCCCGCCTACTCCACTGTGCAGCCTGCGGGACTTCGCAATCCCCAGTTTCATGTGGAGCGAAGTGGTCGCACTGTGGATGTTGGTTCTGGAGGATTTGTCGTCCAAAGGAGCAGACGTAGTCCTCAGTTCCATGTGGAGCGTCCTGGTCGCACTGTGGATGTGGGTTCCGGAGGATTTTTTGTCCAAAGGGGCAGGCGTAGTCCCCAGTTTCCTGTGGAGCGACCTTGGCAAAGGGTCGACGTCGGCTTTGAAGGAC
>line_362
ATGGTCTCGCCCAAACGGAGACTAATCGACGATTCCATTGCTCCCTCAGCTGCCGATCTCCAGCGGACATACGACGGACATGATGGGCCTCACGTTTTCGGAACACCCGGCAATCAAGTCTACATTCGGGGGCAGAACGATGGCGTATACAAGGTGCCAGGAGTAGGTGGTCAGTTCCATCACGCATCGTCGCCAGCAGATCACGTCTATACGGATGAGCAGGGGATCACGTATGTGCACAAAAAAGACGCTGGAGGACCAGGAACACATACGCTTAGAGGACCAGGTCTAGCTGCTGTACAGCCCGCCTACTCCACTGTGCAGCCTGCGGGACTTCGCAATCCCCAGTTTCATGTGGAGCGAAGTGGTCGCACTGTGGATGTTGGTTCTGGAGGATTTGTCGTCCAAAGGAGCAGACGTAGTCCTCAGTTCCATGTGGAGCGTCCTGGTCGCACTGTGGATGTGGGTTCCGGAGGATTTTTTGTCCAAAGGGGCAGGCGTAGTCCCCAGTTTCCTGTGGAGCGACCTTGGCAAAGGGTCGACGTCGGCTTTGAAGGAC
>line_370
ATGGTCTCGCCCAAACGGAGACTAATCGACGATTCCATTGCTCCCTCAGCTGCCGATCTCCAGCGGACATACGACGGACATGATGGGCCTCACGTTTTCGGAACACCCGGCAATCAAGTCTACATTCGGGGGCAGAACGATGGCGTATACAAGGTGCCAGGAGTAGGTGGTCAGTTCCATCACGCATCGTCGCCAGCAGATCACGTCTATACGGATGAGCAGGGGATCACGTATGTGCACAAAAAAGACGCTGGAGGACCAGGAACACATACGCTTAGAGGACCAGGTCTAGCTGCTGTACAGCCCGCCTACTCCACTGTGCAGCCTGCGGGACTTCGCAATCCCCAGTTTCATGTGGAGCGAAGTGGTCGCACTGTGGATGTTGGTTCTGGAGGATTTGTCGTCCAAAGGAGCAGACGTAGTCCTCAGTTCCATGTGGAGCGTCCTGGTCGCACTGTGGATGTGGGTTCCGGAGGATTTTTTGTCCAAAGGGGCAGGCGTAGTCCCCAGTTTCCTGTGGAGCGACCTTGGCAAAGGGTCGACGTCGGCTTTGAAGGAC
>line_374
ATGGTCTCGCCCAAACGGAGACTAATCGACGATTCCATTGCTCCCTCAGCTGCCGATCTCCAGCGGACATACGACGGACATGATGGGCCTCACGTTTTCGGAACACCCGGCAATCAAGTCTACATTCGGGGGCAGAACGATGGCGTATACAAGGTGCCAGGAGTAGGTGGTCAGTTCCATCACGCATCGTCGCCAGCAGATCACGTCTATACGGATGAGCAGGGGATCACGTATGTGCACAAAAAAGACGCTGGAGGACCAGGAACACATACGCTTAGAGGACCAGGTCTAGCTGCTGTACAGCCCGCCTACTCCACTGTGCAGCCTGCGGGACTTCGCAATCCCCAGTTTCATGTGGAGCGAAGTGGTCGCACTGTGGATGTTGGTTCTGGAGGATTTGTCGTCCAAAGGAGCAGACGTAGTCCTCAGTTCCATGTGGAGCGTCCTGGTCGCACTGTGGATGTGGGTTCCGGAGGATTTTTTGTCCAAAGGGGCAGGCGTAGTCCCCAGTTTCCTGTGGAGCGACCTTGGCAAAGGGTCGACGTCGGCTTTGAAGGAC
>line_379
ATGGTCTCGCCCAAACGGAGACTAATCGACGATTCCATTGCTCCCTCAGCTGCCGATCTCCAGCGGACATACGACGGACATGATGGGCCTCACGTTTTCGGAACACCCGGCAATCAAGTCTACATTCGGGGGCAGAACGATGGCGTATACAAGGTGCCAGGAGTAGGTGGTCAGTTCCATCACGCATCGTCGCCAGCAGATCACGTCTATACGGATGAGCAGGGGATCACGTATGTGCACAAAAAAGACGCTGGAGGACCAGGAACACATACGCTTAGAGGACCAGGTCTAGCTGCTGTACAGCCCGCCTACTCCACTGTGCAGCCTGCGGGACTTCGCAATCCCCAGTTTCATGTGGAGCGAAGTGGTCGCACTGTGGATGTTGGTTCTGGAGGATTTGTCGTCCAAAGGAGCAGACGTAGTCCTCAGTTCCATGTGGAGCGTCCTGGTCGCACTGTGGATGTGGGTTCCGGAGGATTTTTTGTCCAAAGGGGCAGGCGTAGTCCCCAGTTTCCTGTGGAGCGACCTTGGCAAAGGGTCGACGTCGGCTTTGAAGGAC
>line_380
ATGGTCTCGCCCAAACGGAGACTAATCGACGATTCCATTGCTCCCTCAGCTGCCGATCTCCAGCGGACATACGACGGACATGATGGGCCTCACGTTTTCGGAACACCCGGCAATCAAGTCTACATTCGGGGGCAGAACGATGGCGTATACAAGGTGCCAGGAGTAGGTGGTCAGTTCCATCACGCATCGTCGCCAGCAGATCACGTCTATACGGATGAGCAGGGGATCACGTATGTGCACAAAAAAGACGCTGGAGGACCAGGAACACATACGCTTAGAGGACCAGGTCTAGCTGCTGTACAGCCCGCCTACTCCACTGTGCAGCCTGCGGGACTTCGCAATCCCCAGTTTCATGTGGAGCGAAGTGGTCGCACTGTGGATGTTGGTTCTGGAGGATTTGTCGTCCAAAGGAGCAGACGTAGTCCTCAGTTCCATGTGGAGCGTCCTGGTCGCACTGTGGATGTGGGTTCCGGAGGATTTTTTGTCCAAAGGGGCAGGCGTAGTCCCCAGTTTCCTGTGGAGCGACCTTGGCAAAGGGTCGACGTCGGCTTTGAAGGAC
>line_381
ATGGTCTCGCCCAAACGGAGACTAATCGACGATTCCATTGCTCCCTCAGCTGCCGATCTCCAGCGGACATACGACGGACATGATGGGCCTCACGTTTTCGGAACACCCGGCAATCAAGTCTACATTCGGGGGCAGAACGATGGCGTATACAAGGTGCCAGGAGTAGGTGGTCAGTTCCATCACGCATCGTCGCCAGCAGATCACGTCTATACGGATGAGCAGGGGATCACGTATGTGCACAAAAAAGACGCTGGAGGACCAGGAACACATACGCTTAGAGGACCAGGTCTAGCTGCTGTACAGCCCGCCTACTCCACTGTGCAGCCTGCGGGACTTCGCAATCCCCAGTTTCATGTGGAGCGAAGTGGTCGCACTGTGGATGTTGGTTCTGGAGGATTTGTCGTCCAAAGGAGCAGACGTAGTCCTCAGTTCCATGTGGAGCGTCCTGGTCGCACTGTGGATGTGGGTTCCGGAGGATTTTTTGTCCAAAGGGGCAGGCGTAGTCCCCAGTTTCCTGTGGAGCGACCTTGGCAAAGGGTCGACGTCGGCTTTGAAGGAC
>line_385
ATGGTCTCGCCCAAACGGAGACTAATCGACGATTCCATTGCTCCCTCAGCTGCCGATCTCCAGCGGACATACGACGGACATGATGGGCCTCACGTTTTCGGAACACCCGGCAATCAAGTCTACATTCGGGGGCAGAACGATGGCGTATACAAGGTGCCAGGAGTAGGTGGTCAGTTCCATCACGCATCGTCGCCAGCAGATCACGTCTATACGGATGAGCAGGGGATCACGTATGTGCACAAAAAAGACGCTGGAGGACCAGGAACACATACGCTTAGAGGACCAGGTCTAGCTGCTGTACAGCCCGCCTACTCCACTGTGCAGCCTGCGGGACTTCGCAATCCCCAGTTTCATGTGGAGCGAAGTGGTCGCACTGTGGATGTTGGTTCTGGAGGATTTGTCGTCCAAAGGAGCAGACGTAGTCCTCAGTTCCATGTGGAGCGTCCTGGTCGCACTGTGGATGTGGGTTCCGGAGGATTTTTTGTCCAAAGGGGCAGGCGTAGTCCCCAGTTTCCTGTGGAGCGACCTTGGCAAAGGGTCGACGTCGGCTTTGAAGGAC
>line_391
ATGGTCTCGCCCAAACGGAGACTAATCGACGATTCCATTGCTCCCTCAGCTGCCGATCTCCAGCGGACATACGACGGACATGATGGGCCTCACGTTTTCGGAACACCCGGCAATCAAGTCTACATTCGGGGGCAGAACGATGGCGTATACAAGGTGCCAGGAGTAGGTGGTCAGTTCCATCACGCATCGTCGCCAGCAGATCACGTCTATACGGATGAGCAGGGGATCACGTATGTGCACAAAAAAGACGCTGGAGGACCAGGAACACATACGCTTAGAGGACCAGGTCTAGCTGCTGTACAGCCCGCCTACTCCACTGTGCAGCCTGCGGGACTTCGCAATCCCCAGTTTCATGTGGAGCGAAGTGGTCGCACTGTGGATGTTGGTTCTGGAGGATTTGTCGTCCAAAGGAGCAGACGTAGTCCTCAGTTCCATGTGGAGCGTCCTGGTCGCACTGTGGATGTGGGTTCCGGAGGATTTTTTGTCCAAAGGGGCAGGCGTAGTCCCCAGTTTCCTGTGGAGCGACCTTGGCAAAGGGTCGACGTCGGCTTTGAAGGAC
>line_427
ATGGTCTCGCCCAAACGGAGACTAATCGACGATTCCATTGCTCCCTCAGCTGCCGATCTCCAGCGGACATACGACGGACATGATGGGCCTCACGTTTTCGGAACACCCGGCAATCAAGTCTACATTCGGGGGCAGAACGATGGCGTATACAAGGTGCCAGGAGTAGGTGGTCAGTTCCATCACGCATCGTCGCCAGCAGATCACGTCTATACGGATGAGCAGGGGATCACGTATGTGCACAAAAAAGACGCTGGAGGACCAGGAACACATACGCTTAGAGGACCAGGTCTAGCTGCTGTACAGCCCGCCTACTCCACTGTGCAGCCTGCGGGACTTCGCAATCCCCAGTTTCATGTGGAGCGAAGTGGTCGCACTGTGGATGTTGGTTCTGGAGGATTTGTCGTCCAAAGGAGCAGACGTAGTCCTCAGTTCCATGTGGAGCGTCCTGGTCGCACTGTGGATGTGGGTTCCGGAGGATTTTTTGTCCAAAGGGGCAGGCGTAGTCCCCAGTTTCCTGTGGAGCGACCTTGGCAAAGGGTCGACGTCGGCTTTGAAGGAC
>line_439
ATGGTCTCGCCCAAACGGAGACTAATCGACGATTCCATTGCTCCCTCAGCTGCCGATCTCCAGCGGACATACGACGGACATGATGGGCCTCACGTTTTCGGAACACCCGGCAATCAAGTCTACATTCGGGGGCAGAACGATGGCGTATACAAGGTGCCAGGAGTAGGTGGTCAGTTCCATCACGCATCGTCGCCAGCAGATCACGTCTATACGGATGAGCAGGGGATCACGTATGTGCACAAAAAAGACGCTGGAGGACCAGGAACACATACGCTTAGAGGACCAGGTCTAGCTGCTGTACAGCCCGCCTACTCCACTGTGCAGCCTGCGGGACTTCGCAATCCCCAGTTTCATGTGGAGCGAAGTGGTCGCACTGTGGATGTTGGTTCTGGAGGATTTGTCGTCCAAAGGAGCAGACGTAGTCCTCAGTTCCATGTGGAGCGTCCTGGTCGCACTGTGGATGTGGGTTCCGGAGGATTTTTTGTCCAAAGGGGCAGGCGTAGTCCCCAGTTTCCTGTGGAGCGACCTTGGCAAAGGGTCGACGTCGGCTTTGAAGGAC
>line_441
ATGGTCTCGCCCAAACGGAGACTAATCGACGATTCCATTGCTCCCTCAGCTGCCGATCTCCAGCGGACATACGACGGACATGATGGGCCTCACGTTTTCGGAACACCCGGCAATCAAGTCTACATTCGGGGGCAGAACGATGGCGTATACAAGGTGCCAGGAGTAGGTGGTCAGTTCCATCACGCATCGTCGCCAGCAGATCACGTCTATACGGATGAGCAGGGGATCACGTATGTGCACAAAAAAGACGCTGGAGGACCAGGAACACATACGCTTAGAGGACCAGGTCTAGCTGCTGTACAGCCCGCCTACTCCACTGTGCAGCCTGCGGGACTTCGCAATCCCCAGTTTCATGTGGAGCGAAGTGGTCGCACTGTGGATGTTGGTTCTGGAGGATTTGTCGTCCAAAGGAGCAGACGTAGTCCTCAGTTCCATGTGGAGCGTCCTGGTCGCACTGTGGATGTGGGTTCCGGAGGATTTTTTGTCCAAAGGGGCAGGCGTAGTCCCCAGTTTCCTGTGGAGCGACCTTGGCAAAGGGTCGACGTCGGCTTTGAAGGAC
>line_491
ATGGTCTCGCCCAAACGGAGACTAATCGACGATTCCATTGCTCCCTCAGCTGCCGATCTCCAGCGGACATACGACGGACATGATGGGCCTCACGTTTTCGGAACACCCGGCAATCAAGTCTACATTCGGGGGCAGAACGATGGCGTATACAAGGTGCCAGGAGTAGGTGGTCAGTTCCATCACGCATCGTCGCCAGCAGATCACGTCTATACGGATGAGCAGGGGATCACGTATGTGCACAAAAAAGACGCTGGAGGACCAGGAACACATACGCTTAGAGGACCAGGTCTAGCTGCTGTACAGCCCGCCTACTCCACTGTGCAGCCTGCGGGACTTCGCAATCCCCAGTTTCATGTGGAGCGAAGTGGTCGCACTGTGGATGTTGGTTCTGGAGGATTTGTCGTCCAAAGGAGCAGACGTAGTCCTCAGTTCCATGTGGAGCGTCCTGGTCGCACTGTGGATGTGGGTTCCGGAGGATTTTTTGTCCAAAGGGGCAGGCGTAGTCCCCAGTTTCCTGTGGAGCGACCTTGGCAAAGGGTCGACGTCGGCTTTGAAGGAC
>line_508
ATGGTCTCGCCCAAACGGAGACTAATCGACGATTCCATTGCTCCCTCAGCTGCCGATCTCCAGCGGACATACGACGGACATGATGGGCCTCACGTTTTCGGAACACCCGGCAATCAAGTCTACATTCGGGGGCAGAACGATGGCGTATACAAGGTGCCAGGAGTAGGTGGTCAGTTCCATCACGCATCGTCGCCAGCAGATCACGTCTATACGGATGAGCAGGGGATCACGTATGTGCACAAAAAAGACGCTGGAGGACCAGGAACACATACGCTTAGAGGACCAGGTCTAGCTGCTGTACAGCCCGCCTACTCCACTGTGCAGCCTGCGGGACTTCGCAATCCCCAGTTTCATGTGGAGCGAAGTGGTCGCACTGTGGATGTTGGTTCTGGAGGATTTGTCGTCCAAAGGAGCAGACGTAGTCCTCAGTTCCATGTGGAGCGTCCTGGTCGCACTGTGGATGTGGGTTCCGGAGGATTTTTTGTCCAAAGGGGCAGGCGTAGTCCCCAGTTTCCTGTGGAGCGACCTTGGCAAAGGGTCGACGTCGGCTTTGAAGGAC
>line_535
ATGGTCTCGCCCAAACGGAGACTAATCGACGATTCCATTGCTCCCTCAGCTGCCGATCTCCAGCGGACATACGACGGACATGATGGGCCTCACGTTTTCGGAACACCCGGCAATCAAGTCTACATTCGGGGGCAGAACGATGGCGTATACAAGGTGCCAGGAGTAGGTGGTCAGTTCCATCACGCATCGTCGCCAGCAGATCACGTCTATACGGATGAGCAGGGGATCACGTATGTGCACAAAAAAGACGCTGGAGGACCAGGAACACATACGCTTAGAGGACCAGGTCTAGCTGCTGTACAGCCCGCCTACTCCACTGTGCAGCCTGCGGGACTTCGCAATCCCCAGTTTCATGTGGAGCGAAGTGGTCGCACTGTGGATGTTGGTTCTGGAGGATTTGTCGTCCAAAGGAGCAGACGTAGTCCTCAGTTCCATGTGGAGCGTCCTGGTCGCACTGTGGATGTGGGTTCCGGAGGATTTTTTGTCCAAAGGGGCAGGCGTAGTCCCCAGTTTCCTGTGGAGCGACCTTGGCAAAGGGTCGACGTCGGCTTTGAAGGAC
>line_551
ATGGTCTCGCCCAAACGGAGACTAATCGACGATTCCATTGCTCCCTCAGCTGCCGATCTCCAGCGGACATACGACGGACATGATGGGCCTCACGTTTTCGGAACACCCGGCAATCAAGTCTACATTCGGGGGCAGAACGATGGCGTATACAAGGTGCCAGGAGTAGGTGGTCAGTTCCATCACGCATCGTCGCCAGCAGATCACGTCTATACGGATGAGCAGGGGATCACGTATGTGCACAAAAAAGACGCTGGAGGACCAGGAACACATACGCTTAGAGGACCAGGTCTAGCTGCTGTACAGCCCGCCTACTCCACTGTGCAGCCTGCGGGACTTCGCAATCCCCAGTTTCATGTGGAGCGAAGTGGTCGCACTGTGGATGTTGGTTCTGGAGGATTTGTCGTCCAAAGGAGCAGACGTAGTCCTCAGTTCCATGTGGAGCGTCCTGGTCGCACTGTGGATGTGGGTTCCGGAGGATTTTTTGTCCAAAGGGGCAGGCGTAGTCCCCAGTTTCCTGTGGAGCGACCTTGGCAAAGGGTCGACGTCGGCTTTGAAGGAC
>line_559
ATGGTCTCGCCCAAACGGAGACTAATCGACGATTCCATTGCTCCCTCAGCTGCCGATCTCCAGCGGACATACGACGGACATGATGGGCCTCACGTTTTCGGAACACCCGGCAATCAAGTCTACATTCGGGGGCAGAACGATGGCGTATACAAGGTGCCAGGAGTAGGTGGTCAGTTCCATCACGCATCGTCGCCAGCAGATCACGTCTATACGGATGAGCAGGGGATCACGTATGTGCACAAAAAAGACGCTGGAGGACCAGGAACACATACGCTTAGAGGACCAGGTCTAGCTGCTGTACAGCCCGCCTACTCCACTGTGCAGCCTGCGGGACTTCGCAATCCCCAGTTTCATGTGGAGCGAAGTGGTCGCACTGTGGATGTTGGTTCTGGAGGATTTGTCGTCCAAAGGAGCAGACGTAGTCCTCAGTTCCATGTGGAGCGTCCTGGTCGCACTGTGGATGTGGGTTCCGGAGGATTTTTTGTCCAAAGGGGCAGGCGTAGTCCCCAGTTTCCTGTGGAGCGACCTTGGCAAAGGGTCGACGTCGGCTTTGAAGGAC
>line_584
ATGGTCTCGCCCAAACGGAGACTAATCGACGATTCCATTGCTCCCTCAGCTGCCGATCTCCAGCGGACATACGACGGACATGATGGGCCTCACGTTTTCGGAACACCCGGCAATCAAGTCTACATTCGGGGGCAGAACGATGGCGTATACAAGGTGCCAGGAGTAGGTGGTCAGTTCCATCACGCATCGTCGCCAGCAGATCACGTCTATACGGATGAGCAGGGGATCACGTATGTGCACAAAAAAGACGCTGGAGGACCAGGAACACATACGCTTAGAGGACCAGGTCTAGCTGCTGTACAGCCCGCCTACTCCACTGTGCAGCCTGCGGGACTTCGCAATCCCCAGTTTCATGTGGAGCGAAGTGGTCGCACTGTGGATGTTGGTTCTGGAGGATTTGTCGTCCAAAGGAGCAGACGTAGTCCTCAGTTCCATGTGGAGCGTCCTGGTCGCACTGTGGATGTGGGTTCCGGAGGATTTTTTGTCCAAAGGGGCAGGCGTAGTCCCCAGTTTCCTGTGGAGCGACCTTGGCAAAGGGTCGACGTCGGCTTTGAAGGAC
>line_589
ATGGTCTCGCCCAAACGGAGACTAATCGACGATTCCATTGCTCCCTCAGCTGCCGATCTCCAGCGGACATACGACGGACATGATGGGCCTCACGTTTTCGGAACACCCGGCAATCAAGTCTACATTCGGGGGCAGAACGATGGCGTATACAAGGTGCCAGGAGTAGGTGGTCAGTTCCATCACGCATCGTCGCCAGCAGATCACGTCTATACGGATGAGCAGGGGATCACGTATGTGCACAAAAAAGACGCTGGAGGACCAGGAACACATACGCTTAGAGGACCAGGTCTAGCTGCTGTACAGCCCGCCTACTCCACTGTGCAGCCTGCGGGACTTCGCAATCCCCAGTTTCATGTGGAGCGAAGTGGTCGCACTGTGGATGTTGGTTCTGGAGGATTTGTCGTCCAAAGGAGCAGACGTAGTCCTCAGTTCCATGTGGAGCGTCCTGGTCGCACTGTGGATGTGGGTTCCGGAGGATTTTTTGTCCAAAGGGGCAGGCGTAGTCCCCAGTTTCCTGTGGAGCGACCTTGGCAAAGGGTCGACGTCGGCTTTGAAGGAC
>line_595
ATGGTCTCGCCCAAACGGAGACTAATCGACGATTCCATTGCTCCCTCAGCTGCCGATCTCCAGCGGACATACGACGGACATGATGGGCCTCACGTTTTCGGAACACCCGGCAATCAAGTCTACATTCGGGGGCAGAACGATGGCGTATACAAGGTGCCAGGAGTAGGTGGTCAGTTCCATCACGCATCGTCGCCAGCAGATCACGTCTATACGGATGAGCAGGGGATCACGTATGTGCACAAAAAAGACGCTGGAGGACCAGGAACACATACGCTTAGAGGACCAGGTCTAGCTGCTGTACAGCCCGCCTACTCCACTGTGCAGCCTGCGGGACTTCGCAATCCCCAGTTTCATGTGGAGCGAAGTGGTCGCACTGTGGATGTTGGTTCTGGAGGATTTGTCGTCCAAAGGAGCAGACGTAGTCCTCAGTTCCATGTGGAGCGTCCTGGTCGCACTGTGGATGTGGGTTCCGGAGGATTTTTTGTCCAAAGGGGCAGGCGTAGTCCCCAGTTTCCTGTGGAGCGACCTTGGCAAAGGGTCGACGTCGGCTTTGAAGGAC
>line_639
ATGGTCTCGCCCAAACGGAGACTAATCGACGATTCCATTGCTCCCTCAGCTGCCGATCTCCAGCGGACATACGACGGACATGATGGGCCTCACGTTTTCGGAACACCCGGCAATCAAGTCTACATTCGGGGGCAGAACGATGGCGTATACAAGGTGCCAGGAGTAGGTGGTCAGTTCCATCACGCATCGTCGCCAGCAGATCACGTCTATACGGATGAGCAGGGGATCACGTATGTGCACAAAAAAGACGCTGGAGGACCAGGAACACATACGCTTAGAGGACCAGGTCTAGCTGCTGTACAGCCCGCCTACTCCACTGTGCAGCCTGCGGGACTTCGCAATCCCCAGTTTCATGTGGAGCGAAGTGGTCGCACTGTGGATGTTGGTTCTGGAGGATTTGTCGTCCAAAGGAGCAGACGTAGTCCTCAGTTCCATGTGGAGCGTCCTGGTCGCACTGTGGATGTGGGTTCCGGAGGATTTTTTGTCCAAAGGGGCAGGCGTAGTCCCCAGTTTCCTGTGGAGCGACCTTGGCAAAGGGTCGACGTCGGCTTTGAAGGAC
>line_705
ATGGTCTCGCCCAAACGGAGACTAATCGACGATTCCATTGCTCCCTCAGCTGCCGATCTCCAGCGGACATACGACGGACATGATGGGCCTCACGTTTTCGGAACACCCGGCAATCAAGTCTACATTCGGGGGCAGAACGATGGCGTATACAAGGTGCCAGGAGTAGGTGGTCAGTTCCATCACGCATCGTCGCCAGCAGATCACGTCTATACGGATGAGCAGGGGATCACGTATGTGCACAAAAAAGACGCTGGAGGACCAGGAACACATACGCTTAGAGGACCAGGTCTAGCTGCTGTACAGCCCGCCTACTCCACTGTGCAGCCTGCGGGACTTCGCAATCCCCAGTTTCATGTGGAGCGAAGTGGTCGCACTGTGGATGTTGGTTCTGGAGGATTTGTCGTCCAAAGGAGCAGACGTAGTCCTCAGTTCCATGTGGAGCGTCCTGGTCGCACTGTGGATGTGGGTTCCGGAGGATTTTTTGTCCAAAGGGGCAGGCGTAGTCCCCAGTTTCCTGTGGAGCGACCTTGGCAAAGGGTCGACGTCGGCTTTGAAGGAC
>line_716
ATGGTCTCGCCCAAACGGAGACTAATCGACGATTCCATTGCTCCCTCAGCTGCCGATCTCCAGCGGACATACGACGGACATGATGGGCCTCACGTTTTCGGAACACCCGGCAATCAAGTCTACATTCGGGGGCAGAACGATGGCGTATACAAGGTGCCAGGAGTAGGTGGTCAGTTCCATCACGCATCGTCGCCAGCAGATCACGTCTATACGGATGAGCAGGGGATCACGTATGTGCACAAAAAAGACGCTGGAGGACCAGGAACACATACGCTTAGAGGACCAGGTCTAGCTGCTGTACAGCCCGCCTACTCCACTGTGCAGCCTGCGGGACTTCGCAATCCCCAGTTTCATGTGGAGCGAAGTGGTCGCACTGTGGATGTTGGTTCTGGAGGATTTGTCGTCCAAAGGAGCAGACGTAGTCCTCAGTTCCATGTGGAGCGTCCTGGTCGCACTGTGGATGTGGGTTCCGGAGGATTTTTTGTCCAAAGGGGCAGGCGTAGTCCCCAGTTTCCTGTGGAGCGACCTTGGCAAAGGGTCGACGTCGGCTTTGAAGGAC
>line_721
ATGGTCTCGCCCAAACGGAGACTAATCGACGATTCCATTGCTCCCTCAGCTGCCGATCTCCAGCGGACATACGACGGACATGATGGGCCTCACGTTTTCGGAACACCCGGCAATCAAGTCTACATTCGGGGGCAGAACGATGGCGTATACAAGGTGCCAGGAGTAGGTGGTCAGTTCCATCACGCATCGTCGCCAGCAGATCACGTCTATACGGATGAGCAGGGGATCACGTATGTGCACAAAAAAGACGCTGGAGGACCAGGAACACATACGCTTAGAGGACCAGGTCTAGCTGCTGTACAGCCCGCCTACTCCACTGTGCAGCCTGCGGGACTTCGCAATCCCCAGTTTCATGTGGAGCGAAGTGGTCGCACTGTGGATGTTGGTTCTGGAGGATTTGTCGTCCAAAGGAGCAGACGTAGTCCTCAGTTCCATGTGGAGCGTCCTGGTCGCACTGTGGATGTGGGTTCCGGAGGATTTTTTGTCCAAAGGGGCAGGCGTAGTCCCCAGTTTCCTGTGGAGCGACCTTGGCAAAGGGTCGACGTCGGCTTTGAAGGAC
>line_737
ATGGTCTCGCCCAAACGGAGACTAATCGACGATTCCATTGCTCCCTCAGCTGCCGATCTCCAGCGGACATACGACGGACATGATGGGCCTCACGTTTTCGGAACACCCGGCAATCAAGTCTACATTCGGGGGCAGAACGATGGCGTATACAAGGTGCCAGGAGTAGGTGGTCAGTTCCATCACGCATCGTCGCCAGCAGATCACGTCTATACGGATGAGCAGGGGATCACGTATGTGCACAAAAAAGACGCTGGAGGACCAGGAACACATACGCTTAGAGGACCAGGTCTAGCTGCTGTACAGCCCGCCTACTCCACTGTGCAGCCTGCGGGACTTCGCAATCCCCAGTTTCATGTGGAGCGAAGTGGTCGCACTGTGGATGTTGGTTCTGGAGGATTTGTCGTCCAAAGGAGCAGACGTAGTCCTCAGTTCCATGTGGAGCGTCCTGGTCGCACTGTGGATGTGGGTTCCGGAGGATTTTTTGTCCAAAGGGGCAGGCGTAGTCCCCAGTTTCCTGTGGAGCGACCTTGGCAAAGGGTCGACGTCGGCTTTGAAGGAC
>line_738
ATGGTCTCGCCCAAACGGAGACTAATCGACGATTCCATTGCTCCCTCAGCTGCCGATCTCCAGCGGACATACGACGGACATGATGGGCCTCACGTTTTCGGAACACCCGGCAATCAAGTCTACATTCGGGGGCAGAACGATGGCGTATACAAGGTGCCAGGAGTAGGTGGTCAGTTCCATCACGCATCGTCGCCAGCAGATCACGTCTATACGGATGAGCAGGGGATCACGTATGTGCACAAAAAAGACGCTGGAGGACCAGGAACACATACGCTTAGAGGACCAGGTCTAGCTGCTGTACAGCCCGCCTACTCCACTGTGCAGCCTGCGGGACTTCGCAATCCCCAGTTTCATGTGGAGCGAAGTGGTCGCACTGTGGATGTTGGTTCTGGAGGATTTGTCGTCCAAAGGAGCAGACGTAGTCCTCAGTTCCATGTGGAGCGTCCTGGTCGCACTGTGGATGTGGGTTCCGGAGGATTTTTTGTCCAAAGGGGCAGGCGTAGTCCCCAGTTTCCTGTGGAGCGACCTTGGCAAAGGGTCGACGTCGGCTTTGAAGGAC
>line_748
ATGGTCTCGCCCAAACGGAGACTAATCGACGATTCCATTGCTCCCTCAGCTGCCGATCTCCAGCGGACATACGACGGACATGATGGGCCTCACGTTTTCGGAACACCCGGCAATCAAGTCTACATTCGGGGGCAGAACGATGGCGTATACAAGGTGCCAGGAGTAGGTGGTCAGTTCCATCACGCATCGTCGCCAGCAGATCACGTCTATACGGATGAGCAGGGGATCACGTATGTGCACAAAAAAGACGCTGGAGGACCAGGAACACATACGCTTAGAGGACCAGGTCTAGCTGCTGTACAGCCCGCCTACTCCACTGTGCAGCCTGCGGGACTTCGCAATCCCCAGTTTCATGTGGAGCGAAGTGGTCGCACTGTGGATGTTGGTTCTGGAGGATTTGTCGTCCAAAGGAGCAGACGTAGTCCTCAGTTCCATGTGGAGCGTCCTGGTCGCACTGTGGATGTGGGTTCCGGAGGATTTTTTGTCCAAAGGGGCAGGCGTAGTCCCCAGTTTCCTGTGGAGCGACCTTGGCAAAGGGTCGACGTCGGCTTTGAAGGAC
>line_765
ATGGTCTCGCCCAAACGGAGACTAATCGACGATTCCATTGCTCCCTCAGCTGCCGATCTCCAGCGGACATACGACGGACATGATGGGCCTCACGTTTTCGGAACACCCGGCAATCAAGTCTACATTCGGGGGCAGAACGATGGCGTATACAAGGTGCCAGGAGTAGGTGGTCAGTTCCATCACGCATCGTCGCCAGCAGATCACGTCTATACGGATGAGCAGGGGATCACGTATGTGCACAAAAAAGACGCTGGAGGACCAGGAACACATACGCTTAGAGGACCAGGTCTAGCTGCTGTACAGCCCGCCTACTCCACTGTGCAGCCTGCGGGACTTCGCAATCCCCAGTTTCATGTGGAGCGAAGTGGTCGCACTGTGGATGTTGGTTCTGGAGGATTTGTCGTCCAAAGGAGCAGACGTAGTCCTCAGTTCCATGTGGAGCGTCCTGGTCGCACTGTGGATGTGGGTTCCGGAGGATTTTTTGTCCAAAGGGGCAGGCGTAGTCCCCAGTTTCCTGTGGAGCGACCTTGGCAAAGGGTCGACGTCGGCTTTGAAGGAC
>line_774
ATGGTCTCGCCCAAACGGAGACTAATCGACGATTCCATTGCTCCCTCAGCTGCCGATCTCCAGCGGACATACGACGGACATGATGGGCCTCACGTTTTCGGAACACCCGGCAATCAAGTCTACATTCGGGGGCAGAACGATGGCGTATACAAGGTGCCAGGAGTAGGTGGTCAGTTCCATCACGCATCGTCGCCAGCAGATCACGTCTATACGGATGAGCAGGGGATCACGTATGTGCACAAAAAAGACGCTGGAGGACCAGGAACACATACGCTTAGAGGACCAGGTCTAGCTGCTGTACAGCCCGCCTACTCCACTGTGCAGCCTGCGGGACTTCGCAATCCCCAGTTTCATGTGGAGCGAAGTGGTCGCACTGTGGATGTTGGTTCTGGAGGATTTGTCGTCCAAAGGAGCAGACGTAGTCCTCAGTTCCATGTGGAGCGTCCTGGTCGCACTGTGGATGTGGGTTCCGGAGGATTTTTTGTCCAAAGGGGCAGGCGTAGTCCCCAGTTTCCTGTGGAGCGACCTTGGCAAAGGGTCGACGTCGGCTTTGAAGGAC
>line_783
ATGGTCTCGCCCAAACGGAGACTAATCGACGATTCCATTGCTCCCTCAGCTGCCGATCTCCAGCGGACATACGACGGACATGATGGGCCTCACGTTTTCGGAACACCCGGCAATCAAGTCTACATTCGGGGGCAGAACGATGGCGTATACAAGGTGCCAGGAGTAGGTGGTCAGTTCCATCACGCATCGTCGCCAGCAGATCACGTCTATACGGATGAGCAGGGGATCACGTATGTGCACAAAAAAGACGCTGGAGGACCAGGAACACATACGCTTAGAGGACCAGGTCTAGCTGCTGTACAGCCCGCCTACTCCACTGTGCAGCCTGCGGGACTTCGCAATCCCCAGTTTCATGTGGAGCGAAGTGGTCGCACTGTGGATGTTGGTTCTGGAGGATTTGTCGTCCAAAGGAGCAGACGTAGTCCTCAGTTCCATGTGGAGCGTCCTGGTCGCACTGTGGATGTGGGTTCCGGAGGATTTTTTGTCCAAAGGGGCAGGCGTAGTCCCCAGTTTCCTGTGGAGCGACCTTGGCAAAGGGTCGACGTCGGCTTTGAAGGAC
>line_790
ATGGTCTCGCCCAAACGGAGACTAATCGACGATTCCATTGCTCCCTCAGCTGCCGATCTCCAGCGGACATACGACGGACATGATGGGCCTCACGTTTTCGGAACACCCGGCAATCAAGTCTACATTCGGGGGCAGAACGATGGCGTATACAAGGTGCCAGGAGTAGGTGGTCAGTTCCATCACGCATCGTCGCCAGCAGATCACGTCTATACGGATGAGCAGGGGATCACGTATGTGCACAAAAAAGACGCTGGAGGACCAGGAACACATACGCTTAGAGGACCAGGTCTAGCTGCTGTACAGCCCGCCTACTCCACTGTGCAGCCTGCGGGACTTCGCAATCCCCAGTTTCATGTGGAGCGAAGTGGTCGCACTGTGGATGTTGGTTCTGGAGGATTTGTCGTCCAAAGGAGCAGACGTAGTCCTCAGTTCCATGTGGAGCGTCCTGGTCGCACTGTGGATGTGGGTTCCGGAGGATTTTTTGTCCAAAGGGGCAGGCGTAGTCCCCAGTTTCCTGTGGAGCGACCTTGGCAAAGGGTCGACGTCGGCTTTGAAGGAC
>line_801
ATGGTCTCGCCCAAACGGAGACTAATCGACGATTCCATTGCTCCCTCAGCTGCCGATCTCCAGCGGACATACGACGGACATGATGGGCCTCACGTTTTCGGAACACCCGGCAATCAAGTCTACATTCGGGGGCAGAACGATGGCGTATACAAGGTGCCAGGAGTAGGTGGTCAGTTCCATCACGCATCGTCGCCAGCAGATCACGTCTATACGGATGAGCAGGGGATCACGTATGTGCACAAAAAAGACGCTGGAGGACCAGGAACACATACGCTTAGAGGACCAGGTCTAGCTGCTGTACAGCCCGCCTACTCCACTGTGCAGCCTGCGGGACTTCGCAATCCCCAGTTTCATGTGGAGCGAAGTGGTCGCACTGTGGATGTTGGTTCTGGAGGATTTGTCGTCCAAAGGAGCAGACGTAGTCCTCAGTTCCATGTGGAGCGTCCTGGTCGCACTGTGGATGTGGGTTCCGGAGGATTTTTTGTCCAAAGGGGCAGGCGTAGTCCCCAGTTTCCTGTGGAGCGACCTTGGCAAAGGGTCGACGTCGGCTTTGAAGGAC
>line_802
ATGGTCTCGCCCAAACGGAGACTAATCGACGATTCCATTGCTCCCTCAGCTGCCGATCTCCAGCGGACATACGACGGACATGATGGGCCTCACGTTTTCGGAACACCCGGCAATCAAGTCTACATTCGGGGGCAGAACGATGGCGTATACAAGGTGCCAGGAGTAGGTGGTCAGTTCCATCACGCATCGTCGCCAGCAGATCACGTCTATACGGATGAGCAGGGGATCACGTATGTGCACAAAAAAGACGCTGGAGGACCAGGAACACATACGCTTAGAGGACCAGGTCTAGCTGCTGTACAGCCCGCCTACTCCACTGTGCAGCCTGCGGGACTTCGCAATCCCCAGTTTCATGTGGAGCGAAGTGGTCGCACTGTGGATGTTGGTTCTGGAGGATTTGTCGTCCAAAGGAGCAGACGTAGTCCTCAGTTCCATGTGGAGCGTCCTGGTCGCACTGTGGATGTGGGTTCCGGAGGATTTTTTGTCCAAAGGGGCAGGCGTAGTCCCCAGTTTCCTGTGGAGCGACCTTGGCAAAGGGTCGACGTCGGCTTTGAAGGAC
>line_804
ATGGTCTCGCCCAAACGGAGACTAATCGACGATTCCATTGCTCCCTCAGCTGCCGATCTCCAGCGGACATACGACGGACATGATGGGCCTCACGTTTTCGGAACACCCGGCAATCAAGTCTACATTCGGGGGCAGAACGATGGCGTATACAAGGTGCCAGGAGTAGGTGGTCAGTTCCATCACGCATCGTCGCCAGCAGATCACGTCTATACGGATGAGCAGGGGATCACGTATGTGCACAAAAAAGACGCTGGAGGACCAGGAACACATACGCTTAGAGGACCAGGTCTAGCTGCTGTACAGCCCGCCTACTCCACTGTGCAGCCTGCGGGACTTCGCAATCCCCAGTTTCATGTGGAGCGAAGTGGTCGCACTGTGGATGTTGGTTCTGGAGGATTTGTCGTCCAAAGGAGCAGACGTAGTCCTCAGTTCCATGTGGAGCGTCCTGGTCGCACTGTGGATGTGGGTTCCGGAGGATTTTTTGTCCAAAGGGGCAGGCGTAGTCCCCAGTTTCCTGTGGAGCGACCTTGGCAAAGGGTCGACGTCGGCTTTGAAGGAC
>line_805
ATGGTCTCGCCCAAACGGAGACTAATCGACGATTCCATTGCTCCCTCAGCTGCCGATCTCCAGCGGACATACGACGGACATGATGGGCCTCACGTTTTCGGAACACCCGGCAATCAAGTCTACATTCGGGGGCAGAACGATGGCGTATACAAGGTGCCAGGAGTAGGTGGTCAGTTCCATCACGCATCGTCGCCAGCAGATCACGTCTATACGGATGAGCAGGGGATCACGTATGTGCACAAAAAAGACGCTGGAGGACCAGGAACACATACGCTTAGAGGACCAGGTCTAGCTGCTGTACAGCCCGCCTACTCCACTGTGCAGCCTGCGGGACTTCGCAATCCCCAGTTTCATGTGGAGCGAAGTGGTCGCACTGTGGATGTTGGTTCTGGAGGATTTGTCGTCCAAAGGAGCAGACGTAGTCCTCAGTTCCATGTGGAGCGTCCTGGTCGCACTGTGGATGTGGGTTCCGGAGGATTTTTTGTCCAAAGGGGCAGGCGTAGTCCCCAGTTTCCTGTGGAGCGACCTTGGCAAAGGGTCGACGTCGGCTTTGAAGGAC
>line_808
ATGGTCTCGCCCAAACGGAGACTAATCGACGATTCCATTGCTCCCTCAGCTGCCGATCTCCAGCGGACATACGACGGACATGATGGGCCTCACGTTTTCGGAACACCCGGCAATCAAGTCTACATTCGGGGGCAGAACGATGGCGTATACAAGGTGCCAGGAGTAGGTGGTCAGTTCCATCACGCATCGTCGCCAGCAGATCACGTCTATACGGATGAGCAGGGGATCACGTATGTGCACAAAAAAGACGCTGGAGGACCAGGAACACATACGCTTAGAGGACCAGGTCTAGCTGCTGTACAGCCCGCCTACTCCACTGTGCAGCCTGCGGGACTTCGCAATCCCCAGTTTCATGTGGAGCGAAGTGGTCGCACTGTGGATGTTGGTTCTGGAGGATTTGTCGTCCAAAGGAGCAGACGTAGTCCTCAGTTCCATGTGGAGCGTCCTGGTCGCACTGTGGATGTGGGTTCCGGAGGATTTTTTGTCCAAAGGGGCAGGCGTAGTCCCCAGTTTCCTGTGGAGCGACCTTGGCAAAGGGTCGACGTCGGCTTTGAAGGAC
>line_810
ATGGTCTCGCCCAAACGGAGACTAATCGACGATTCCATTGCTCCCTCAGCTGCCGATCTCCAGCGGACATACGACGGACATGATGGGCCTCACGTTTTCGGAACACCCGGCAATCAAGTCTACATTCGGGGGCAGAACGATGGCGTATACAAGGTGCCAGGAGTAGGTGGTCAGTTCCATCACGCATCGTCGCCAGCAGATCACGTCTATACGGATGAGCAGGGGATCACGTATGTGCACAAAAAAGACGCTGGAGGACCAGGAACACATACGCTTAGAGGACCAGGTCTAGCTGCTGTACAGCCCGCCTACTCCACTGTGCAGCCTGCGGGACTTCGCAATCCCCAGTTTCATGTGGAGCGAAGTGGTCGCACTGTGGATGTTGGTTCTGGAGGATTTGTCGTCCAAAGGAGCAGACGTAGTCCTCAGTTCCATGTGGAGCGTCCTGGTCGCACTGTGGATGTGGGTTCCGGAGGATTTTTTGTCCAAAGGGGCAGGCGTAGTCCCCAGTTTCCTGTGGAGCGACCTTGGCAAAGGGTCGACGTCGGCTTTGAAGGAC
>line_818
ATGGTCTCGCCCAAACGGAGACTAATCGACGATTCCATTGCTCCCTCAGCTGCCGATCTCCAGCGGACATACGACGGACATGATGGGCCTCACGTTTTCGGAACACCCGGCAATCAAGTCTACATTCGGGGGCAGAACGATGGCGTATACAAGGTGCCAGGAGTAGGTGGTCAGTTCCATCACGCATCGTCGCCAGCAGATCACGTCTATACGGATGAGCAGGGGATCACGTATGTGCACAAAAAAGACGCTGGAGGACCAGGAACACATACGCTTAGAGGACCAGGTCTAGCTGCTGTACAGCCCGCCTACTCCACTGTGCAGCCTGCGGGACTTCGCAATCCCCAGTTTCATGTGGAGCGAAGTGGTCGCACTGTGGATGTTGGTTCTGGAGGATTTGTCGTCCAAAGGAGCAGACGTAGTCCTCAGTTCCATGTGGAGCGTCCTGGTCGCACTGTGGATGTGGGTTCCGGAGGATTTTTTGTCCAAAGGGGCAGGCGTAGTCCCCAGTTTCCTGTGGAGCGACCTTGGCAAAGGGTCGACGTCGGCTTTGAAGGAC
>line_820
ATGGTCTCGCCCAAACGGAGACTAATCGACGATTCCATTGCTCCCTCAGCTGCCGATCTCCAGCGGACATACGACGGACATGATGGGCCTCACGTTTTCGGAACACCCGGCAATCAAGTCTACATTCGGGGGCAGAACGATGGCGTATACAAGGTGCCAGGAGTAGGTGGTCAGTTCCATCACGCATCGTCGCCAGCAGATCACGTCTATACGGATGAGCAGGGGATCACGTATGTGCACAAAAAAGACGCTGGAGGACCAGGAACACATACGCTTAGAGGACCAGGTCTAGCTGCTGTACAGCCCGCCTACTCCACTGTGCAGCCTGCGGGACTTCGCAATCCCCAGTTTCATGTGGAGCGAAGTGGTCGCACTGTGGATGTTGGTTCTGGAGGATTTGTCGTCCAAAGGAGCAGACGTAGTCCTCAGTTCCATGTGGAGCGTCCTGGTCGCACTGTGGATGTGGGTTCCGGAGGATTTTTTGTCCAAAGGGGCAGGCGTAGTCCCCAGTTTCCTGTGGAGCGACCTTGGCAAAGGGTCGACGTCGGCTTTGAAGGAC
>line_837
ATGGTCTCGCCCAAACGGAGACTAATCGACGATTCCATTGCTCCCTCAGCTGCCGATCTCCAGCGGACATACGACGGACATGATGGGCCTCACGTTTTCGGAACACCCGGCAATCAAGTCTACATTCGGGGGCAGAACGATGGCGTATACAAGGTGCCAGGAGTAGGTGGTCAGTTCCATCACGCATCGTCGCCAGCAGATCACGTCTATACGGATGAGCAGGGGATCACGTATGTGCACAAAAAAGACGCTGGAGGACCAGGAACACATACGCTTAGAGGACCAGGTCTAGCTGCTGTACAGCCCGCCTACTCCACTGTGCAGCCTGCGGGACTTCGCAATCCCCAGTTTCATGTGGAGCGAAGTGGTCGCACTGTGGATGTTGGTTCTGGAGGATTTGTCGTCCAAAGGAGCAGACGTAGTCCTCAGTTCCATGTGGAGCGTCCTGGTCGCACTGTGGATGTGGGTTCCGGAGGATTTTTTGTCCAAAGGGGCAGGCGTAGTCCCCAGTTTCCTGTGGAGCGACCTTGGCAAAGGGTCGACGTCGGCTTTGAAGGAC
>line_849
ATGGTCTCGCCCAAACGGAGACTAATCGACGATTCCATTGCTCCCTCAGCTGCCGATCTCCAGCGGACATACGACGGACATGATGGGCCTCACGTTTTCGGAACACCCGGCAATCAAGTCTACATTCGGGGGCAGAACGATGGCGTATACAAGGTGCCAGGAGTAGGTGGTCAGTTCCATCACGCATCGTCGCCAGCAGATCACGTCTATACGGATGAGCAGGGGATCACGTATGTGCACAAAAAAGACGCTGGAGGACCAGGAACACATACGCTTAGAGGACCAGGTCTAGCTGCTGTACAGCCCGCCTACTCCACTGTGCAGCCTGCGGGACTTCGCAATCCCCAGTTTCATGTGGAGCGAAGTGGTCGCACTGTGGATGTTGGTTCTGGAGGATTTGTCGTCCAAAGGAGCAGACGTAGTCCTCAGTTCCATGTGGAGCGTCCTGGTCGCACTGTGGATGTGGGTTCCGGAGGATTTTTTGTCCAAAGGGGCAGGCGTAGTCCCCAGTTTCCTGTGGAGCGACCTTGGCAAAGGGTCGACGTCGGCTTTGAAGGAC
>line_852
ATGGTCTCGCCCAAACGGAGACTAATCGACGATTCCATTGCTCCCTCAGCTGCCGATCTCCAGCGGACATACGACGGACATGATGGGCCTCACGTTTTCGGAACACCCGGCAATCAAGTCTACATTCGGGGGCAGAACGATGGCGTATACAAGGTGCCAGGAGTAGGTGGTCAGTTCCATCACGCATCGTCGCCAGCAGATCACGTCTATACGGATGAGCAGGGGATCACGTATGTGCACAAAAAAGACGCTGGAGGACCAGGAACACATACGCTTAGAGGACCAGGTCTAGCTGCTGTACAGCCCGCCTACTCCACTGTGCAGCCTGCGGGACTTCGCAATCCCCAGTTTCATGTGGAGCGAAGTGGTCGCACTGTGGATGTTGGTTCTGGAGGATTTGTCGTCCAAAGGAGCAGACGTAGTCCTCAGTTCCATGTGGAGCGTCCTGGTCGCACTGTGGATGTGGGTTCCGGAGGATTTTTTGTCCAAAGGGGCAGGCGTAGTCCCCAGTTTCCTGTGGAGCGACCTTGGCAAAGGGTCGACGTCGGCTTTGAAGGAC
>line_879
ATGGTCTCGCCCAAACGGAGACTAATCGACGATTCCATTGCTCCCTCAGCTGCCGATCTCCAGCGGACATACGACGGACATGATGGGCCTCACGTTTTCGGAACACCCGGCAATCAAGTCTACATTCGGGGGCAGAACGATGGCGTATACAAGGTGCCAGGAGTAGGTGGTCAGTTCCATCACGCATCGTCGCCAGCAGATCACGTCTATACGGATGAGCAGGGGATCACGTATGTGCACAAAAAAGACGCTGGAGGACCAGGAACACATACGCTTAGAGGACCAGGTCTAGCTGCTGTACAGCCCGCCTACTCCACTGTGCAGCCTGCGGGACTTCGCAATCCCCAGTTTCATGTGGAGCGAAGTGGTCGCACTGTGGATGTTGGTTCTGGAGGATTTGTCGTCCAAAGGAGCAGACGTAGTCCTCAGTTCCATGTGGAGCGTCCTGGTCGCACTGTGGATGTGGGTTCCGGAGGATTTTTTGTCCAAAGGGGCAGGCGTAGTCCCCAGTTTCCTGTGGAGCGACCTTGGCAAAGGGTCGACGTCGGCTTTGAAGGAC
>line_890
ATGGTCTCGCCCAAACGGAGACTAATCGACGATTCCATTGCTCCCTCAGCTGCCGATCTCCAGCGGACATACGACGGACATGATGGGCCTCACGTTTTCGGAACACCCGGCAATCAAGTCTACATTCGGGGGCAGAACGATGGCGTATACAAGGTGCCAGGAGTAGGTGGTCAGTTCCATCACGCATCGTCGCCAGCAGATCACGTCTATACGGATGAGCAGGGGATCACGTATGTGCACAAAAAAGACGCTGGAGGACCAGGAACACATACGCTTAGAGGACCAGGTCTAGCTGCTGTACAGCCCGCCTACTCCACTGTGCAGCCTGCGGGACTTCGCAATCCCCAGTTTCATGTGGAGCGAAGTGGTCGCACTGTGGATGTTGGTTCTGGAGGATTTGTCGTCCAAAGGAGCAGACGTAGTCCTCAGTTCCATGTGGAGCGTCCTGGTCGCACTGTGGATGTGGGTTCCGGAGGATTTTTTGTCCAAAGGGGCAGGCGTAGTCCCCAGTTTCCTGTGGAGCGACCTTGGCAAAGGGTCGACGTCGGCTTTGAAGGAC
>line_892
ATGGTCTCGCCCAAACGGAGACTAATCGACGATTCCATTGCTCCCTCAGCTGCCGATCTCCAGCGGACATACGACGGACATGATGGGCCTCACGTTTTCGGAACACCCGGCAATCAAGTCTACATTCGGGGGCAGAACGATGGCGTATACAAGGTGCCAGGAGTAGGTGGTCAGTTCCATCACGCATCGTCGCCAGCAGATCACGTCTATACGGATGAGCAGGGGATCACGTATGTGCACAAAAAAGACGCTGGAGGACCAGGAACACATACGCTTAGAGGACCAGGTCTAGCTGCTGTACAGCCCGCCTACTCCACTGTGCAGCCTGCGGGACTTCGCAATCCCCAGTTTCATGTGGAGCGAAGTGGTCGCACTGTGGATGTTGGTTCTGGAGGATTTGTCGTCCAAAGGAGCAGACGTAGTCCTCAGTTCCATGTGGAGCGTCCTGGTCGCACTGTGGATGTGGGTTCCGGAGGATTTTTTGTCCAAAGGGGCAGGCGTAGTCCCCAGTTTCCTGTGGAGCGACCTTGGCAAAGGGTCGACGTCGGCTTTGAAGGAC
>line_897
ATGGTCTCGCCCAAACGGAGACTAATCGACGATTCCATTGCTCCCTCAGCTGCCGATCTCCAGCGGACATACGACGGACATGATGGGCCTCACGTTTTCGGAACACCCGGCAATCAAGTCTACATTCGGGGGCAGAACGATGGCGTATACAAGGTGCCAGGAGTAGGTGGTCAGTTCCATCACGCATCGTCGCCAGCAGATCACGTCTATACGGATGAGCAGGGGATCACGTATGTGCACAAAAAAGACGCTGGAGGACCAGGAACACATACGCTTAGAGGACCAGGTCTAGCTGCTGTACAGCCCGCCTACTCCACTGTGCAGCCTGCGGGACTTCGCAATCCCCAGTTTCATGTGGAGCGAAGTGGTCGCACTGTGGATGTTGGTTCTGGAGGATTTGTCGTCCAAAGGAGCAGACGTAGTCCTCAGTTCCATGTGGAGCGTCCTGGTCGCACTGTGGATGTGGGTTCCGGAGGATTTTTTGTCCAAAGGGGCAGGCGTAGTCCCCAGTTTCCTGTGGAGCGACCTTGGCAAAGGGTCGACGTCGGCTTTGAAGGAC
>line_911
ATGGTCTCGCCCAAACGGAGACTAATCGACGATTCCATTGCTCCCTCAGCTGCCGATCTCCAGCGGACATACGACGGACATGATGGGCCTCACGTTTTCGGAACACCCGGCAATCAAGTCTACATTCGGGGGCAGAACGATGGCGTATACAAGGTGCCAGGAGTAGGTGGTCAGTTCCATCACGCATCGTCGCCAGCAGATCACGTCTATACGGATGAGCAGGGGATCACGTATGTGCACAAAAAAGACGCTGGAGGACCAGGAACACATACGCTTAGAGGACCAGGTCTAGCTGCTGTACAGCCCGCCTACTCCACTGTGCAGCCTGCGGGACTTCGCAATCCCCAGTTTCATGTGGAGCGAAGTGGTCGCACTGTGGATGTTGGTTCTGGAGGATTTGTCGTCCAAAGGAGCAGACGTAGTCCTCAGTTCCATGTGGAGCGTCCTGGTCGCACTGTGGATGTGGGTTCCGGAGGATTTTTTGTCCAAAGGGGCAGGCGTAGTCCCCAGTTTCCTGTGGAGCGACCTTGGCAAAGGGTCGACGTCGGCTTTGAAGGAC
>line_233
ATGGTCTCGCCCAAACGGAGACTAATCGACGATTCCATTGCTCCCTCAGCTGCCGATCTCCAGCGGACATACGACGGACATGATGGGCCTCACGTTTTCGGAACACCCGGCAATCAAGTCTACATTCGGGGGCAGAACGATGGCGTATACAAGGTGCCAGGAGTAGGTGGTCAGTTCCATCACGCATCGTCGCCAGCAGATCACGTCTATACGGATGAGCAGGGGATCACGTATGTGCACAAAAAAGACGCTGGAGGACCAGGAACACATACGCTTAGAGGACCAGGTCTAGCTGCTGTACAGCCCGCCTACTCCACTGTGCAGCCTGCGGGACTTCGCAATCCCCAGTTTCATGTGGAGCGAAGTGGTCGCACTGTGGATGTTGGTTCTGGAGGATTTATCGTCCAAAGGAGCAGACGTAGTCCTCAGTTCCATGTGGAGCGTCCTGGTCGCACTGTGGATGTGGGTTCCGGAGGATTTTTTGTCCAAAGGGGCAGGCGTAGTCCCCAGTTTCCTGTGGAGCGACCTTGGCAAAGGGTCGACGTCGGCTTTGAAGGAC
>line_443
ATGGTCTCGCCCAAACGGAGACTAATCGACGATTCCATTGCTCCCTCAGCTGCCGATCTCCAGCGGACATACGACGGACATGATGGGCCTCACGTTTTCGGAACACCCGGCAATCAAGTCTACATTCGGGGGCAGAACGATGGCGTATACAAGGTGCCAGGAGTAGGTGGTCAGTTCCATCACGCATCGTCGCCAGCAGATCACGTCTATACGGATGAGCAGGGGATCACGTATGTGCACAAAAAAGACGCTGGAGGACCAGGAACACATACGCTTAGAGGACCAGGTCTAGCTGCTGTACAGCCCGCCTACTCCACTGTGCAGCCTGCGGGACTTCGCAATCCCCAGTTTCATGTGGAGCGAAGTGGTCGCACTGTGGATGTTGGTTCTGGAGGATTTATCGTCCAAAGGAGCAGACGTAGTCCTCAGTTCCATGTGGAGCGTCCTGGTCGCACTGTGGATGTGGGTTCCGGAGGATTTTTTGTCCAAAGGGGCAGGCGTAGTCCCCAGTTTCCTGTGGAGCGACCTTGGCAAAGGGTCGACGTCGGCTTTGAAGGAC
>line_492
ATGGTCTCGCCCAAACGGAGACTAATCGACGATTCCATTGCTCCCTCAGCTGCCGATCTCCAGCGGACATACGACGGACATGATGGGCCTCACGTTTTCGGAACACCCGGCAATCAAGTCTACATTCGGGGGCAGAACGATGGCGTATACAAGGTGCCAGGAGTAGGTGGTCAGTTCCATCACGCATCGTCGCCAGCAGATCACGTCTATACGGATGAGCAGGGGATCACGTATGTGCACAAAAAAGACGCTGGAGGACCAGGAACACATACGCTTAGAGGACCAGGTCTAGCTGCTGTACAGCCCGCCTACTCCACTGTGCAGCCTGCGGGACTTCGCAATCCCCAGTTTCATGTGGAGCGAAGTGGTCGCACTGTGGATGTTGGTTCTGGAGGATTTATCGTCCAAAGGAGCAGACGTAGTCCTCAGTTCCATGTGGAGCGTCCTGGTCGCACTGTGGATGTGGGTTCCGGAGGATTTTTTGTCCAAAGGGGCAGGCGTAGTCCCCAGTTTCCTGTGGAGCGACCTTGGCAAAGGGTCGACGTCGGCTTTGAAGGAC
>line_409
ATGGTCTCGCCCAAACGGAGACTAATCGACGATTCCATTGCTCCCTCAGCTGCCGATCTCCAGCAGACATACGACGGACATGATGGGCCTCACGTTTTCGGAACACCCGGCAATCAAGTCTACATTCGGGGGCAGAACGATGGCGTATACAAGGTGCCAGGAGTAGGTGGTCAGTTCCATCACGCATCGTCGCCAGCAGATCACGTCTATACGGATGAGCAGGGGATCACGTATGTGCACAAAAAAGACGCTGGAGGACCAGGAACACATACGCTTAGAGGACCAGGTCTAGCTGCTGTACAGCCCGCCTACTCCACTGTGCAGCCTGCGGGACTTCGCAATCCCCAGTTTCATGTGGAGCGAAGTGGTCGCACTGTGGATGTTGGTTCTGGAGGATTTGTCGTCCAAAGGAGCAGACGTAGTCCTCAGTTCCATGTGGAGCGTCCTGGTCGCACTGTGGATGTGGGTTCCGGAGGATTTTTTGTCCAAAGGGGCAGGCGTAGTCCCCAGTTTCCTGTGGAGCGACCTTGGCAAAGGGTCGACGTCGGCTTTGAAGGAC
>line_555
ATGGTCTCGCCCAAACGGAGACTAATCGACGATTCCATTGCTCCCTCAGCTGCCGATCTCCAGCAGACATACGACGGACATGATGGGCCTCACGTTTTCGGAACACCCGGCAATCAAGTCTACATTCGGGGGCAGAACGATGGCGTATACAAGGTGCCAGGAGTAGGTGGTCAGTTCCATCACGCATCGTCGCCAGCAGATCACGTCTATACGGATGAGCAGGGGATCACGTATGTGCACAAAAAAGACGCTGGAGGACCAGGAACACATACGCTTAGAGGACCAGGTCTAGCTGCTGTACAGCCCGCCTACTCCACTGTGCAGCCTGCGGGACTTCGCAATCCCCAGTTTCATGTGGAGCGAAGTGGTCGCACTGTGGATGTTGGTTCTGGAGGATTTGTCGTCCAAAGGAGCAGACGTAGTCCTCAGTTCCATGTGGAGCGTCCTGGTCGCACTGTGGATGTGGGTTCCGGAGGATTTTTTGTCCAAAGGGGCAGGCGTAGTCCCCAGTTTCCTGTGGAGCGACCTTGGCAAAGGGTCGACGTCGGCTTTGAAGGAC
>line_730
ATGGTCTCGCCCAAACGGAGACTAATCGACGATTCCATTGCTCCCTCAGCTGCCGATCTCCAGCAGACATACGACGGACATGATGGGCCTCACGTTTTCGGAACACCCGGCAATCAAGTCTACATTCGGGGGCAGAACGATGGCGTATACAAGGTGCCAGGAGTAGGTGGTCAGTTCCATCACGCATCGTCGCCAGCAGATCACGTCTATACGGATGAGCAGGGGATCACGTATGTGCACAAAAAAGACGCTGGAGGACCAGGAACACATACGCTTAGAGGACCAGGTCTAGCTGCTGTACAGCCCGCCTACTCCACTGTGCAGCCTGCGGGACTTCGCAATCCCCAGTTTCATGTGGAGCGAAGTGGTCGCACTGTGGATGTTGGTTCTGGAGGATTTGTCGTCCAAAGGAGCAGACGTAGTCCTCAGTTCCATGTGGAGCGTCCTGGTCGCACTGTGGATGTGGGTTCCGGAGGATTTTTTGTCCAAAGGGGCAGGCGTAGTCCCCAGTTTCCTGTGGAGCGACCTTGGCAAAGGGTCGACGTCGGCTTTGAAGGAC
>line_861
ATGGTCTCGCCCAAACGGAGACTAATCGACGATTCCATTGCTCCCTCAGCTGCCGATCTCCAGCAGACATACGACGGACATGATGGGCCTCACGTTTTCGGAACACCCGGCAATCAAGTCTACATTCGGGGGCAGAACGATGGCGTATACAAGGTGCCAGGAGTAGGTGGTCAGTTCCATCACGCATCGTCGCCAGCAGATCACGTCTATACGGATGAGCAGGGGATCACGTATGTGCACAAAAAAGACGCTGGAGGACCAGGAACACATACGCTTAGAGGACCAGGTCTAGCTGCTGTACAGCCCGCCTACTCCACTGTGCAGCCTGCGGGACTTCGCAATCCCCAGTTTCATGTGGAGCGAAGTGGTCGCACTGTGGATGTTGGTTCTGGAGGATTTGTCGTCCAAAGGAGCAGACGTAGTCCTCAGTTCCATGTGGAGCGTCCTGGTCGCACTGTGGATGTGGGTTCCGGAGGATTTTTTGTCCAAAGGGGCAGGCGTAGTCCCCAGTTTCCTGTGGAGCGACCTTGGCAAAGGGTCGACGTCGGCTTTGAAGGAC
>line_517
ATGGTCTCGCCCAAACGGAGACTAATCGACGATTCCATTGCTCCCTCAGCTGCCGATCTCCAGCGGACATACGACGGATATGATGGGCCTCACGTTTTCGGAACACCCGGCAATCAAGTCTACATTCGGGGGCAGAACGATGGCGTATACAAGGTGCCAGGAGTAGGTGGTCAGTTCCATCACGCATCGTCGCCAGCAGATCACGTCTATACGGATGAGCAGGGGATCACGTATGTGCACAAAAAAGACGCTGGAGGACCAGGAACACATACGCTTAGAGGACCAGGTCTAGCTGCTGTACAGCCCGCCTACTCCACTGTGCAGCCTGCGGGACTTCGCAATCCCCAGTTTCATGTGGAGCGAAGTGGTCGCACTGTGGATGTTGGTTCTGGAGGATTTGTCGTCCAAAGGAGCAGACGTAGTCCTCAGTTCCATGTGGAGCGTCCTGGTCGCACTGTGGATGTGGGTTCCGGAGGATTTTTTGTCCAAAGGGGCAGGCGTAGTCCCCAGTTTCCTGTGGAGCGACCTTGGCAAAGGGTCGACGTCGGCTTTGAAGGAC
>line_757
ATGGTCTCGCCCAAACGGAGACTAATCGACGATTCCATTGCTCCCTCAGCTGCCGATCTCCAGCGGACATACGACGGATATGATGGGCCTCACGTTTTCGGAACACCCGGCAATCAAGTCTACATTCGGGGGCAGAACGATGGCGTATACAAGGTGCCAGGAGTAGGTGGTCAGTTCCATCACGCATCGTCGCCAGCAGATCACGTCTATACGGATGAGCAGGGGATCACGTATGTGCACAAAAAAGACGCTGGAGGACCAGGAACACATACGCTTAGAGGACCAGGTCTAGCTGCTGTACAGCCCGCCTACTCCACTGTGCAGCCTGCGGGACTTCGCAATCCCCAGTTTCATGTGGAGCGAAGTGGTCGCACTGTGGATGTTGGTTCTGGAGGATTTGTCGTCCAAAGGAGCAGACGTAGTCCTCAGTTCCATGTGGAGCGTCCTGGTCGCACTGTGGATGTGGGTTCCGGAGGATTTTTTGTCCAAAGGGGCAGGCGTAGTCCCCAGTTTCCTGTGGAGCGACCTTGGCAAAGGGTCGACGTCGGCTTTGAAGGAC
>line_855
ATGGTCTCGCCCAAACGGAGACTAATCGACGATTCCATTGCTCCCTCAGCTGCCGATCTCCAGCGGACATACGACGGATATGATGGGCCTCACGTTTTCGGAACACCCGGCAATCAAGTCTACATTCGGGGGCAGAACGATGGCGTATACAAGGTGCCAGGAGTAGGTGGTCAGTTCCATCACGCATCGTCGCCAGCAGATCACGTCTATACGGATGAGCAGGGGATCACGTATGTGCACAAAAAAGACGCTGGAGGACCAGGAACACATACGCTTAGAGGACCAGGTCTAGCTGCTGTACAGCCCGCCTACTCCACTGTGCAGCCTGCGGGACTTCGCAATCCCCAGTTTCATGTGGAGCGAAGTGGTCGCACTGTGGATGTTGGTTCTGGAGGATTTGTCGTCCAAAGGAGCAGACGTAGTCCTCAGTTCCATGTGGAGCGTCCTGGTCGCACTGTGGATGTGGGTTCCGGAGGATTTTTTGTCCAAAGGGGCAGGCGTAGTCCCCAGTTTCCTGTGGAGCGACCTTGGCAAAGGGTCGACGTCGGCTTTGAAGGAC
>line_129
ATGGTCTCGCCCAAACGGAGACTAATCGACGATTCCATTGCTCCCTCAGCTGCCGATCTCCAGCGGACATACGACGGACATGATGGGCCTCACGTTTTCGGAACACCCGGCAATCAAGTCTACATTCGGGGGCAGAACGATGGCGTATACAAGGTGCCAGGAGTAGGTGGTCAGTTCCATCACGCATCGTCGCCAGCAGATCACGTCTATACGGATGAGCAGGGGATCACGTATGTGCACAAAAAAGACGCTGGAGGACCAGGAACACATACGCTTAGAGGACCAGGTCTAGCTGCTGTACAGCCCGCCTACTCCACTGTGCAGCCTGCGGGACTTCGCAATCCCCAGTTTCATGTGGAGCGAAGTGGTCGCACTGTGGATGTTGGTTCTGGAGGATTTGTCGTCCAAAGGAGCAGACGTAGTCCTCAGTTCCATGTGGAGCGTCCTGGTCGCACTGTGGTTGTGGGTTCCGGAGGATTTTTTGTCCAAAGGGGCAGGCGTAGTCCCCAGTTTCCTGTGGAGCGACCTTGGCAAAGGGTCGACGTCGGCTTTGAAGGAC
>line_228
ATGGTCTCGCCCAAACGGAGACTAATCGACGATTCCATTGCTCCCTCAGCTGCCGATCTCCAGCGGACATACGACGGACATGATGGGCCTCACGTTTTCGGAACACCCGGCAATCAAGTCTACATTCGGGGGCAGAACGATGGCGTATACAAGGTGCCAGGAGTAGGTGGTCAGTTCCATCACGCATCGTCGCCAGCAGATCACGTCTATACGGATGAGCAGGGGATCACGTATGTGCACAAAAAAGACGCTGGAGGACCAGGAACACATACGCTTAGAGGACCAGGTCTAGCTGCTGTACAGCCCGCCTACTCCACTGTGCAGCCTGCGGGACTTCGCAATCCCCAGTTTCATGTGGAGCGAAGTGGTCGCACTGTGGATGTTGGTTCTGGAGGATTTGTCGTCCAAAGGAGCAGACGTAGTCCTCAGTTCCATGTGGAGCGTCCTGGTCGCACTGTGGTTGTGGGTTCCGGAGGATTTTTTGTCCAAAGGGGCAGGCGTAGTCCCCAGTTTCCTGTGGAGCGACCTTGGCAAAGGGTCGACGTCGGCTTTGAAGGAC
>line_367
ATGGTCTCGCCCAAACGGAGACTAATCGACGATTCCATTGCTCCCTCAGCTGCCGATCTCCAGCGGACATACGACGGACATGATGGGCCTCACGTTTTCGGAACACCCGGCAATCAAGTCTACATTCGGGGGCAGAACGATGGCGTATACAAGGTGCCAGGAGTAGGTGGTCAGTTCCATCACGCATCGTCGCCAGCAGATCACGTCTATACGGATGAGCAGGGGATCACGTATGTGCACAAAAAAGACGCTGGAGGACCAGGAACACATACGCTTAGAGGACCAGGTCTAGCTGCTGTACAGCCCGCCTACTCCACTGTGCAGCCTGCGGGACTTCGCAATCCCCAGTTTCATGTGGAGCGAAGTGGTCGCACTGTGGATGTTGGTTCTGGAGGATTTGTCGTCCAAAGGAGCAGACGTAGTCCTCAGTTCCATGTGGAGCGTCCTGGTCGCACTGTGGTTGTGGGTTCCGGAGGATTTTTTGTCCAAAGGGGCAGGCGTAGTCCCCAGTTTCCTGTGGAGCGACCTTGGCAAAGGGTCGACGTCGGCTTTGAAGGAC
>line_799
ATGGTCTCGCCCAAACGGAGACTAATCGACGATTCCATTGCTCCCTCAGCTGCCGATCTCCAGCGGACATACGACGGACATGATGGGCCTCACGTTTTCGGAACACCCGGCAATCAAGTCTACATTCGGGGGCAGAACGATGGCGTATACAAGGTGCCAGGAGTAGGTGGTCAGTTCCATCACGCATCGTCGCCAGCAGATCACGTCTATACGGATGAGCAGGGGATCACGTATGTGCACAAAAAAGACGCTGGAGGACCAGGAACACATACGCTTAGAGGACCAGGTCTAGCTGCTGTACAGCCCGCCTACTCCACTGTGCAGCCTGCGGGACTTCGCAATCCCCAGTTTCATGTGGAGCGAAGTGGTCGCACTGTGGATGTTGGTTCTGGAGGATTTGTCGTCCAAAGGAGCAGACGTAGTCCTCAGTTCCATGTGGAGCGTCCTGGTCGCACTGTGGTTGTGGGTTCCGGAGGATTTTTTGTCCAAAGGGGCAGGCGTAGTCCCCAGTTTCCTGTGGAGCGACCTTGGCAAAGGGTCGACGTCGGCTTTGAAGGAC
>line_42
ATGGTCTCGCCCAAACGGAGACTAATCGACGATTCCATTGCTCCCTCAGCTGCCGATCTCCAGCGGACATACGACGGACATGATGGGCCTCACGTTTTCGGAACACCCGGCAATCAAGTCTACATTCGGGGGCAGAACGATGGCGTATACAAGGTGCCAGGAGTAGGTGGTCAGTTCTATCACGCATCGTCGCCAGCAGAACACGTCTATACGGATGAGCAGGGGATCACGTATGTGCACAAAAAAGACGCTGGAGGACCAGGAACACATACGCTTAGAGGACCAGGTCTAGCTGCTGTACAGCCCGCCTACTCCACTGTGCAGCCTGCGGGACTTCGCAATCCCCAGTTTCATGTGGAGCGAAGTGGTCGCACTGTGGATGTTGGTTCTGGAGGATTTGTCGTCCAAAGGAGCAGACGTAGTCCTCAGTTCCATGTGGAGCGTCCTGGTCGCACTGTGGATGTGGGTTCCGGAGGATTTTTTGTCCAAAGGGGCAGGCGTAGTCCCCAGTTTCCTGTGGAGCGACCTTGGCAAAGGGTCGACGTCGGCTTTGAAGGAC
>line_59
ATGGTCTCGCCCAAACGGAGACTAATCGACGATTCCATTGCTCCCTCAGCTGCCGATCTCCAGCGGACATACGACGGACATGATGGGCCTCACGTTTTCGGAACACCCGGCAATCAAGTCTACATTCGGGGGCAGAACGATGGCGTATACAAGGTGCCAGGAGTAGGTGGTCAGTTCTATCACGCATCGTCGCCAGCAGAACACGTCTATACGGATGAGCAGGGGATCACGTATGTGCACAAAAAAGACGCTGGAGGACCAGGAACACATACGCTTAGAGGACCAGGTCTAGCTGCTGTACAGCCCGCCTACTCCACTGTGCAGCCTGCGGGACTTCGCAATCCCCAGTTTCATGTGGAGCGAAGTGGTCGCACTGTGGATGTTGGTTCTGGAGGATTTGTCGTCCAAAGGAGCAGACGTAGTCCTCAGTTCCATGTGGAGCGTCCTGGTCGCACTGTGGATGTGGGTTCCGGAGGATTTTTTGTCCAAAGGGGCAGGCGTAGTCCCCAGTTTCCTGTGGAGCGACCTTGGCAAAGGGTCGACGTCGGCTTTGAAGGAC
>line_69
ATGGTCTCGCCCAAACGGAGACTAATCGACGATTCCATTGCTCCCTCAGCTGCCGATCTCCAGCGGACATACGACGGACATGATGGGCCTCACGTTTTCGGAACACCCGGCAATCAAGTCTACATTCGGGGGCAGAACGATGGCGTATACAAGGTGCCAGGAGTAGGTGGTCAGTTCTATCACGCATCGTCGCCAGCAGAACACGTCTATACGGATGAGCAGGGGATCACGTATGTGCACAAAAAAGACGCTGGAGGACCAGGAACACATACGCTTAGAGGACCAGGTCTAGCTGCTGTACAGCCCGCCTACTCCACTGTGCAGCCTGCGGGACTTCGCAATCCCCAGTTTCATGTGGAGCGAAGTGGTCGCACTGTGGATGTTGGTTCTGGAGGATTTGTCGTCCAAAGGAGCAGACGTAGTCCTCAGTTCCATGTGGAGCGTCCTGGTCGCACTGTGGATGTGGGTTCCGGAGGATTTTTTGTCCAAAGGGGCAGGCGTAGTCCCCAGTTTCCTGTGGAGCGACCTTGGCAAAGGGTCGACGTCGGCTTTGAAGGAC
>line_93
ATGGTCTCGCCCAAACGGAGACTAATCGACGATTCCATTGCTCCCTCAGCTGCCGATCTCCAGCGGACATACGACGGACATGATGGGCCTCACGTTTTCGGAACACCCGGCAATCAAGTCTACATTCGGGGGCAGAACGATGGCGTATACAAGGTGCCAGGAGTAGGTGGTCAGTTCTATCACGCATCGTCGCCAGCAGAACACGTCTATACGGATGAGCAGGGGATCACGTATGTGCACAAAAAAGACGCTGGAGGACCAGGAACACATACGCTTAGAGGACCAGGTCTAGCTGCTGTACAGCCCGCCTACTCCACTGTGCAGCCTGCGGGACTTCGCAATCCCCAGTTTCATGTGGAGCGAAGTGGTCGCACTGTGGATGTTGGTTCTGGAGGATTTGTCGTCCAAAGGAGCAGACGTAGTCCTCAGTTCCATGTGGAGCGTCCTGGTCGCACTGTGGATGTGGGTTCCGGAGGATTTTTTGTCCAAAGGGGCAGGCGTAGTCCCCAGTTTCCTGTGGAGCGACCTTGGCAAAGGGTCGACGTCGGCTTTGAAGGAC
>line_235
ATGGTCTCGCCCAAACGGAGACTAATCGACGATTCCATTGCTCCCTCAGCTGCCGATCTCCAGCGGACATACGACGGACATGATGGGCCTCACGTTTTCGGAACACCCGGCAATCAAGTCTACATTCGGGGGCAGAACGATGGCGTATACAAGGTGCCAGGAGTAGGTGGTCAGTTCTATCACGCATCGTCGCCAGCAGAACACGTCTATACGGATGAGCAGGGGATCACGTATGTGCACAAAAAAGACGCTGGAGGACCAGGAACACATACGCTTAGAGGACCAGGTCTAGCTGCTGTACAGCCCGCCTACTCCACTGTGCAGCCTGCGGGACTTCGCAATCCCCAGTTTCATGTGGAGCGAAGTGGTCGCACTGTGGATGTTGGTTCTGGAGGATTTGTCGTCCAAAGGAGCAGACGTAGTCCTCAGTTCCATGTGGAGCGTCCTGGTCGCACTGTGGATGTGGGTTCCGGAGGATTTTTTGTCCAAAGGGGCAGGCGTAGTCCCCAGTTTCCTGTGGAGCGACCTTGGCAAAGGGTCGACGTCGGCTTTGAAGGAC
>line_309
ATGGTCTCGCCCAAACGGAGACTAATCGACGATTCCATTGCTCCCTCAGCTGCCGATCTCCAGCGGACATACGACGGACATGATGGGCCTCACGTTTTCGGAACACCCGGCAATCAAGTCTACATTCGGGGGCAGAACGATGGCGTATACAAGGTGCCAGGAGTAGGTGGTCAGTTCTATCACGCATCGTCGCCAGCAGAACACGTCTATACGGATGAGCAGGGGATCACGTATGTGCACAAAAAAGACGCTGGAGGACCAGGAACACATACGCTTAGAGGACCAGGTCTAGCTGCTGTACAGCCCGCCTACTCCACTGTGCAGCCTGCGGGACTTCGCAATCCCCAGTTTCATGTGGAGCGAAGTGGTCGCACTGTGGATGTTGGTTCTGGAGGATTTGTCGTCCAAAGGAGCAGACGTAGTCCTCAGTTCCATGTGGAGCGTCCTGGTCGCACTGTGGATGTGGGTTCCGGAGGATTTTTTGTCCAAAGGGGCAGGCGTAGTCCCCAGTTTCCTGTGGAGCGACCTTGGCAAAGGGTCGACGTCGGCTTTGAAGGAC
>line_332
ATGGTCTCGCCCAAACGGAGACTAATCGACGATTCCATTGCTCCCTCAGCTGCCGATCTCCAGCGGACATACGACGGACATGATGGGCCTCACGTTTTCGGAACACCCGGCAATCAAGTCTACATTCGGGGGCAGAACGATGGCGTATACAAGGTGCCAGGAGTAGGTGGTCAGTTCTATCACGCATCGTCGCCAGCAGAACACGTCTATACGGATGAGCAGGGGATCACGTATGTGCACAAAAAAGACGCTGGAGGACCAGGAACACATACGCTTAGAGGACCAGGTCTAGCTGCTGTACAGCCCGCCTACTCCACTGTGCAGCCTGCGGGACTTCGCAATCCCCAGTTTCATGTGGAGCGAAGTGGTCGCACTGTGGATGTTGGTTCTGGAGGATTTGTCGTCCAAAGGAGCAGACGTAGTCCTCAGTTCCATGTGGAGCGTCCTGGTCGCACTGTGGATGTGGGTTCCGGAGGATTTTTTGTCCAAAGGGGCAGGCGTAGTCCCCAGTTTCCTGTGGAGCGACCTTGGCAAAGGGTCGACGTCGGCTTTGAAGGAC
>line_360
ATGGTCTCGCCCAAACGGAGACTAATCGACGATTCCATTGCTCCCTCAGCTGCCGATCTCCAGCGGACATACGACGGACATGATGGGCCTCACGTTTTCGGAACACCCGGCAATCAAGTCTACATTCGGGGGCAGAACGATGGCGTATACAAGGTGCCAGGAGTAGGTGGTCAGTTCTATCACGCATCGTCGCCAGCAGAACACGTCTATACGGATGAGCAGGGGATCACGTATGTGCACAAAAAAGACGCTGGAGGACCAGGAACACATACGCTTAGAGGACCAGGTCTAGCTGCTGTACAGCCCGCCTACTCCACTGTGCAGCCTGCGGGACTTCGCAATCCCCAGTTTCATGTGGAGCGAAGTGGTCGCACTGTGGATGTTGGTTCTGGAGGATTTGTCGTCCAAAGGAGCAGACGTAGTCCTCAGTTCCATGTGGAGCGTCCTGGTCGCACTGTGGATGTGGGTTCCGGAGGATTTTTTGTCCAAAGGGGCAGGCGTAGTCCCCAGTTTCCTGTGGAGCGACCTTGGCAAAGGGTCGACGTCGGCTTTGAAGGAC
>line_386
ATGGTCTCGCCCAAACGGAGACTAATCGACGATTCCATTGCTCCCTCAGCTGCCGATCTCCAGCGGACATACGACGGACATGATGGGCCTCACGTTTTCGGAACACCCGGCAATCAAGTCTACATTCGGGGGCAGAACGATGGCGTATACAAGGTGCCAGGAGTAGGTGGTCAGTTCTATCACGCATCGTCGCCAGCAGAACACGTCTATACGGATGAGCAGGGGATCACGTATGTGCACAAAAAAGACGCTGGAGGACCAGGAACACATACGCTTAGAGGACCAGGTCTAGCTGCTGTACAGCCCGCCTACTCCACTGTGCAGCCTGCGGGACTTCGCAATCCCCAGTTTCATGTGGAGCGAAGTGGTCGCACTGTGGATGTTGGTTCTGGAGGATTTGTCGTCCAAAGGAGCAGACGTAGTCCTCAGTTCCATGTGGAGCGTCCTGGTCGCACTGTGGATGTGGGTTCCGGAGGATTTTTTGTCCAAAGGGGCAGGCGTAGTCCCCAGTTTCCTGTGGAGCGACCTTGGCAAAGGGTCGACGTCGGCTTTGAAGGAC
>line_390
ATGGTCTCGCCCAAACGGAGACTAATCGACGATTCCATTGCTCCCTCAGCTGCCGATCTCCAGCGGACATACGACGGACATGATGGGCCTCACGTTTTCGGAACACCCGGCAATCAAGTCTACATTCGGGGGCAGAACGATGGCGTATACAAGGTGCCAGGAGTAGGTGGTCAGTTCTATCACGCATCGTCGCCAGCAGAACACGTCTATACGGATGAGCAGGGGATCACGTATGTGCACAAAAAAGACGCTGGAGGACCAGGAACACATACGCTTAGAGGACCAGGTCTAGCTGCTGTACAGCCCGCCTACTCCACTGTGCAGCCTGCGGGACTTCGCAATCCCCAGTTTCATGTGGAGCGAAGTGGTCGCACTGTGGATGTTGGTTCTGGAGGATTTGTCGTCCAAAGGAGCAGACGTAGTCCTCAGTTCCATGTGGAGCGTCCTGGTCGCACTGTGGATGTGGGTTCCGGAGGATTTTTTGTCCAAAGGGGCAGGCGTAGTCCCCAGTTTCCTGTGGAGCGACCTTGGCAAAGGGTCGACGTCGGCTTTGAAGGAC
>line_440
ATGGTCTCGCCCAAACGGAGACTAATCGACGATTCCATTGCTCCCTCAGCTGCCGATCTCCAGCGGACATACGACGGACATGATGGGCCTCACGTTTTCGGAACACCCGGCAATCAAGTCTACATTCGGGGGCAGAACGATGGCGTATACAAGGTGCCAGGAGTAGGTGGTCAGTTCTATCACGCATCGTCGCCAGCAGAACACGTCTATACGGATGAGCAGGGGATCACGTATGTGCACAAAAAAGACGCTGGAGGACCAGGAACACATACGCTTAGAGGACCAGGTCTAGCTGCTGTACAGCCCGCCTACTCCACTGTGCAGCCTGCGGGACTTCGCAATCCCCAGTTTCATGTGGAGCGAAGTGGTCGCACTGTGGATGTTGGTTCTGGAGGATTTGTCGTCCAAAGGAGCAGACGTAGTCCTCAGTTCCATGTGGAGCGTCCTGGTCGCACTGTGGATGTGGGTTCCGGAGGATTTTTTGTCCAAAGGGGCAGGCGTAGTCCCCAGTTTCCTGTGGAGCGACCTTGGCAAAGGGTCGACGTCGGCTTTGAAGGAC
>line_505
ATGGTCTCGCCCAAACGGAGACTAATCGACGATTCCATTGCTCCCTCAGCTGCCGATCTCCAGCGGACATACGACGGACATGATGGGCCTCACGTTTTCGGAACACCCGGCAATCAAGTCTACATTCGGGGGCAGAACGATGGCGTATACAAGGTGCCAGGAGTAGGTGGTCAGTTCTATCACGCATCGTCGCCAGCAGAACACGTCTATACGGATGAGCAGGGGATCACGTATGTGCACAAAAAAGACGCTGGAGGACCAGGAACACATACGCTTAGAGGACCAGGTCTAGCTGCTGTACAGCCCGCCTACTCCACTGTGCAGCCTGCGGGACTTCGCAATCCCCAGTTTCATGTGGAGCGAAGTGGTCGCACTGTGGATGTTGGTTCTGGAGGATTTGTCGTCCAAAGGAGCAGACGTAGTCCTCAGTTCCATGTGGAGCGTCCTGGTCGCACTGTGGATGTGGGTTCCGGAGGATTTTTTGTCCAAAGGGGCAGGCGTAGTCCCCAGTTTCCTGTGGAGCGACCTTGGCAAAGGGTCGACGTCGGCTTTGAAGGAC
>line_531
ATGGTCTCGCCCAAACGGAGACTAATCGACGATTCCATTGCTCCCTCAGCTGCCGATCTCCAGCGGACATACGACGGACATGATGGGCCTCACGTTTTCGGAACACCCGGCAATCAAGTCTACATTCGGGGGCAGAACGATGGCGTATACAAGGTGCCAGGAGTAGGTGGTCAGTTCTATCACGCATCGTCGCCAGCAGAACACGTCTATACGGATGAGCAGGGGATCACGTATGTGCACAAAAAAGACGCTGGAGGACCAGGAACACATACGCTTAGAGGACCAGGTCTAGCTGCTGTACAGCCCGCCTACTCCACTGTGCAGCCTGCGGGACTTCGCAATCCCCAGTTTCATGTGGAGCGAAGTGGTCGCACTGTGGATGTTGGTTCTGGAGGATTTGTCGTCCAAAGGAGCAGACGTAGTCCTCAGTTCCATGTGGAGCGTCCTGGTCGCACTGTGGATGTGGGTTCCGGAGGATTTTTTGTCCAAAGGGGCAGGCGTAGTCCCCAGTTTCCTGTGGAGCGACCTTGGCAAAGGGTCGACGTCGGCTTTGAAGGAC
>line_627
ATGGTCTCGCCCAAACGGAGACTAATCGACGATTCCATTGCTCCCTCAGCTGCCGATCTCCAGCGGACATACGACGGACATGATGGGCCTCACGTTTTCGGAACACCCGGCAATCAAGTCTACATTCGGGGGCAGAACGATGGCGTATACAAGGTGCCAGGAGTAGGTGGTCAGTTCTATCACGCATCGTCGCCAGCAGAACACGTCTATACGGATGAGCAGGGGATCACGTATGTGCACAAAAAAGACGCTGGAGGACCAGGAACACATACGCTTAGAGGACCAGGTCTAGCTGCTGTACAGCCCGCCTACTCCACTGTGCAGCCTGCGGGACTTCGCAATCCCCAGTTTCATGTGGAGCGAAGTGGTCGCACTGTGGATGTTGGTTCTGGAGGATTTGTCGTCCAAAGGAGCAGACGTAGTCCTCAGTTCCATGTGGAGCGTCCTGGTCGCACTGTGGATGTGGGTTCCGGAGGATTTTTTGTCCAAAGGGGCAGGCGTAGTCCCCAGTTTCCTGTGGAGCGACCTTGGCAAAGGGTCGACGTCGGCTTTGAAGGAC
>line_630
ATGGTCTCGCCCAAACGGAGACTAATCGACGATTCCATTGCTCCCTCAGCTGCCGATCTCCAGCGGACATACGACGGACATGATGGGCCTCACGTTTTCGGAACACCCGGCAATCAAGTCTACATTCGGGGGCAGAACGATGGCGTATACAAGGTGCCAGGAGTAGGTGGTCAGTTCTATCACGCATCGTCGCCAGCAGAACACGTCTATACGGATGAGCAGGGGATCACGTATGTGCACAAAAAAGACGCTGGAGGACCAGGAACACATACGCTTAGAGGACCAGGTCTAGCTGCTGTACAGCCCGCCTACTCCACTGTGCAGCCTGCGGGACTTCGCAATCCCCAGTTTCATGTGGAGCGAAGTGGTCGCACTGTGGATGTTGGTTCTGGAGGATTTGTCGTCCAAAGGAGCAGACGTAGTCCTCAGTTCCATGTGGAGCGTCCTGGTCGCACTGTGGATGTGGGTTCCGGAGGATTTTTTGTCCAAAGGGGCAGGCGTAGTCCCCAGTTTCCTGTGGAGCGACCTTGGCAAAGGGTCGACGTCGGCTTTGAAGGAC
>line_732
ATGGTCTCGCCCAAACGGAGACTAATCGACGATTCCATTGCTCCCTCAGCTGCCGATCTCCAGCGGACATACGACGGACATGATGGGCCTCACGTTTTCGGAACACCCGGCAATCAAGTCTACATTCGGGGGCAGAACGATGGCGTATACAAGGTGCCAGGAGTAGGTGGTCAGTTCTATCACGCATCGTCGCCAGCAGAACACGTCTATACGGATGAGCAGGGGATCACGTATGTGCACAAAAAAGACGCTGGAGGACCAGGAACACATACGCTTAGAGGACCAGGTCTAGCTGCTGTACAGCCCGCCTACTCCACTGTGCAGCCTGCGGGACTTCGCAATCCCCAGTTTCATGTGGAGCGAAGTGGTCGCACTGTGGATGTTGGTTCTGGAGGATTTGTCGTCCAAAGGAGCAGACGTAGTCCTCAGTTCCATGTGGAGCGTCCTGGTCGCACTGTGGATGTGGGTTCCGGAGGATTTTTTGTCCAAAGGGGCAGGCGTAGTCCCCAGTTTCCTGTGGAGCGACCTTGGCAAAGGGTCGACGTCGGCTTTGAAGGAC
>line_796
ATGGTCTCGCCCAAACGGAGACTAATCGACGATTCCATTGCTCCCTCAGCTGCCGATCTCCAGCGGACATACGACGGACATGATGGGCCTCACGTTTTCGGAACACCCGGCAATCAAGTCTACATTCGGGGGCAGAACGATGGCGTATACAAGGTGCCAGGAGTAGGTGGTCAGTTCTATCACGCATCGTCGCCAGCAGAACACGTCTATACGGATGAGCAGGGGATCACGTATGTGCACAAAAAAGACGCTGGAGGACCAGGAACACATACGCTTAGAGGACCAGGTCTAGCTGCTGTACAGCCCGCCTACTCCACTGTGCAGCCTGCGGGACTTCGCAATCCCCAGTTTCATGTGGAGCGAAGTGGTCGCACTGTGGATGTTGGTTCTGGAGGATTTGTCGTCCAAAGGAGCAGACGTAGTCCTCAGTTCCATGTGGAGCGTCCTGGTCGCACTGTGGATGTGGGTTCCGGAGGATTTTTTGTCCAAAGGGGCAGGCGTAGTCCCCAGTTTCCTGTGGAGCGACCTTGGCAAAGGGTCGACGTCGGCTTTGAAGGAC
>line_894
ATGGTCTCGCCCAAACGGAGACTAATCGACGATTCCATTGCTCCCTCAGCTGCCGATCTCCAGCGGACATACGACGGACATGATGGGCCTCACGTTTTCGGAACACCCGGCAATCAAGTCTACATTCGGGGGCAGAACGATGGCGTATACAAGGTGCCAGGAGTAGGTGGTCAGTTCTATCACGCATCGTCGCCAGCAGAACACGTCTATACGGATGAGCAGGGGATCACGTATGTGCACAAAAAAGACGCTGGAGGACCAGGAACACATACGCTTAGAGGACCAGGTCTAGCTGCTGTACAGCCCGCCTACTCCACTGTGCAGCCTGCGGGACTTCGCAATCCCCAGTTTCATGTGGAGCGAAGTGGTCGCACTGTGGATGTTGGTTCTGGAGGATTTGTCGTCCAAAGGAGCAGACGTAGTCCTCAGTTCCATGTGGAGCGTCCTGGTCGCACTGTGGATGTGGGTTCCGGAGGATTTTTTGTCCAAAGGGGCAGGCGTAGTCCCCAGTTTCCTGTGGAGCGACCTTGGCAAAGGGTCGACGTCGGCTTTGAAGGAC
>line_907
ATGGTCTCGCCCAAACGGAGACTAATCGACGATTCCATTGCTCCCTCAGCTGCCGATCTCCAGCGGACATACGACGGACATGATGGGCCTCACGTTTTCGGAACACCCGGCAATCAAGTCTACATTCGGGGGCAGAACGATGGCGTATACAAGGTGCCAGGAGTAGGTGGTCAGTTCTATCACGCATCGTCGCCAGCAGAACACGTCTATACGGATGAGCAGGGGATCACGTATGTGCACAAAAAAGACGCTGGAGGACCAGGAACACATACGCTTAGAGGACCAGGTCTAGCTGCTGTACAGCCCGCCTACTCCACTGTGCAGCCTGCGGGACTTCGCAATCCCCAGTTTCATGTGGAGCGAAGTGGTCGCACTGTGGATGTTGGTTCTGGAGGATTTGTCGTCCAAAGGAGCAGACGTAGTCCTCAGTTCCATGTGGAGCGTCCTGGTCGCACTGTGGATGTGGGTTCCGGAGGATTTTTTGTCCAAAGGGGCAGGCGTAGTCCCCAGTTTCCTGTGGAGCGACCTTGGCAAAGGGTCGACGTCGGCTTTGAAGGAC
>line_317
ATGGTCTCGCCCAAACGGAGACTAATCGACGATTCCATTGCTCCCTCAGCTGCCGATCTCCAGCGGACATACGACGGACATGATGGGCCTCACGTTTTCGGAACACCCGGCAATCAAGTCTACATTCGGGGGCAGAACGATGGCGTATACAAGGTGCCAGGAGTAGGTGGTCAGTTCCATCACGCATCGTCGCCAGCAGAACACGTCTATACGGATGAGCAGGGGATCACGTATGTGCACAAAAAAGACGCTGGAGGACCAGGAACACATACGCTTAGAGGACCAGGTCTAGCTGCTGTACAGCCCGCCTACTCCACTGTGCAGCCTGCGGGACTTCGCAATCCCCAGTTTCATGTGGAGCGAAGTGGTCGCACTGTGGATGTTGGTTCTGGAGGATTTGTCGTCCAAAGGAGCAGACGTAGTCCTCAGTTCCATGTGGAGCGTCCTGGTCGCACTGTGGATGTGGGTTCCGGAGGATTTTTTGTCCAAAGGGGCAGGCGTAGTCCCCAGTTTCCTGTGGAGCGACCTTGGCAAAGGGTCGACGTCGGCTTTGAAGGAC
>line_352
ATGGTCTCGCCCAAACGGAGACTAATCGACGATTCCATTGCTCCCTCAGCTGCCGATCTCCAGCGGACATACGACGGACATGATGGGCCTCACGTTTTCGGAACACCCGGCAATCAAGTCTACATTCGGGGGCAGAACGATGGCGTATACAAGGTGCCAGGAGTAGGTGGTCAGTTCCATCACGCATCGTCGCCAGCAGAACACGTCTATACGGATGAGCAGGGGATCACGTATGTGCACAAAAAAGACGCTGGAGGACCAGGAACACATACGCTTAGAGGACCAGGTCTAGCTGCTGTACAGCCCGCCTACTCCACTGTGCAGCCTGCGGGACTTCGCAATCCCCAGTTTCATGTGGAGCGAAGTGGTCGCACTGTGGATGTTGGTTCTGGAGGATTTGTCGTCCAAAGGAGCAGACGTAGTCCTCAGTTCCATGTGGAGCGTCCTGGTCGCACTGTGGATGTGGGTTCCGGAGGATTTTTTGTCCAAAGGGGCAGGCGTAGTCCCCAGTTTCCTGTGGAGCGACCTTGGCAAAGGGTCGACGTCGGCTTTGAAGGAC
>line_101
ATGGTCTCGCCCAAACGGAGACTAATCGACGATTCCATTGCTCCCTCAGCTGCCGATCTCCAGCGGACATACGACGGATATGATGGGCCTCACGTTTTCGGAACACCCGGCAATCAAGTCTACATTCGGGGGCAGAACGATGGCGTATACAAGGTGCCAGGAGTAGGTGGTCAGTTCCATCACGCATCGTCGCCAGCAGAACACGTCTATACGGATGAGCAGGGGATCACGTATGTGCACAAAAAAGACGCTGGAGGACCAGGAACACATACGCTTAGAGGACCAGGTCTAGCTGCTGTACAGCCCGCCTACTCCACTGTGCAGCCTGCGGGACTTCGCAATCCCCAGTTTCATGTGGAGCGAAGTGGTCGCACTGTGGATGTTGGTTCTGGAGGATTTGTCGTCCAAAGGAGCAGACGTAGTCCTCAGTTCCATGTGGAGCGTCCTGGTCGCACTGTGGATGTGGGTTCCGGAGGATTTTTTGTCCAAAGGGGCAGGCGTAGTCCCCAGTTTCCTGTGGAGCGACCTTGGCAAAGGGTCGACGTCGGCTTTGAAGGAC
>line_319
ATGGTCTCGCCCAAACGGAGACTAATCGACGATTCCATTGCTCCCTCAGCTGCCGATCTCCAGCGGACATACGACGGACATGATGGGCCTCACGTTTTCGGAACACCCGGCAATCAAGTCTACATTCGGGGGCAGAACGATGGCGTATACAAGGTGCCAGGAGTAGGTGGTCAGTTCCATCACGCATCGTCGCCAGCAGAACACGTCTATACGGATGAGCAGGGGATCACGTATGTGCACAAAAAAGACGCTGGAGGACCAGGAACACATACGCTTAGAGGACCAGGTCTAGCTGCTGTACAGCCCGCCTACTCCACTGTGCAGCCTGCGGGACTTCGCAGTCCCCAGTTTCATGTGGAGCGAAGTGGTCGCACTGTGGATGTTGGTTCTGGAGGATTTGTCGTCCAAAGGAGCAGACGTAGTCCTCAGTTCCATGTGGAGCGTCCTGGTCGCACTGTGGATGTGGGTTCCGGAGGATTTTTTGTCCAAAGGGGCAGGCGTAGTCCCCAGTTTCCTGTGGAGCGACCTTGGCAAAGGGTCGACGTCGGCTTTGAAGGAC
>line_377
ATGGTCTCGCCCAAACGGAGACTAATCGACGATTCCATTGCTCCCTCAGCTGCCGATCTCCAGCGGACATACGACGGACATGATGGGCCTCACGTTTTCGGAACACCCGGCAATCAAGTCTACATTCGGGGGCAGAACGATGGCGTATACAAGGTGCCAGGAGTAGGTGGTCAGTTCCATCACGCATCGTCGCCAGCAGAACACGTCTATACGGATGAGCAGGGGATCACGTATGTGCACAAAAAAGACGCTGGAGGACCAGGAACACATACGCTTAGAGGACCAGGTCTAGCTGCTGTACAGCCCGCCTACTCCACTGTGCAGCCTGCGGGACTTCGCAGTCCCCAGTTTCATGTGGAGCGAAGTGGTCGCACTGTGGATGTTGGTTCTGGAGGATTTGTCGTCCAAAGGAGCAGACGTAGTCCTCAGTTCCATGTGGAGCGTCCTGGTCGCACTGTGGATGTGGGTTCCGGAGGATTTTTTGTCCAAAGGGGCAGGCGTAGTCCCCAGTTTCCTGTGGAGCGACCTTGGCAAAGGGTCGACGTCGGCTTTGAAGGAC
>line_325
ATGGTCTCGCCCAAACGGAGACTAATCGACGATTCCATTGCTCCCTCAGCTGCCGATCTCCAGCGGACATACGACGGACATGATGGGCCTCACGTTTTCGGAACACCCGGCAATCAAGTCTACATTCGGGGGCAGAACGATGGCGTATACAAGGTGCCAGGAGTAGGTGGTCAGTTCTATCACGCATCGTCGCCAGCAGAACACGTCTATACGGATGAGCAGGGGATCACGTATGTGCACAAAAAAGACGCTGGAGGACCAGGAACACATACGCTTAGAGGACCAGGTCTAGCTGCTGTACAGCCCGCCTACTCCACTGTGCAGCCTGCGGGACTTCGCAGTCCCCAGTTTCATGTGGAGCGAAGTGGTCGCACTGTGGATGTTGGTTCTGGAGGATTTGTCGTCCAAAGGAGCAGACGTAGTCCTCAGTTCCATGTGGAGCGTCCTGGTCGCACTGTGGATGTGGGTTCCGGAGGATTTTTTGTCCAAAGGGGCAGGCGTAGTCCCCAGTTTCCTGTGGAGCGACCTTGGCAAAGGGTCGACGTCGGCTTTGAAGGAC
>line_336
ATGGTCTCGCCCAAACGGAGACTAATCGACGATTCCATTGCTCCCTCAGCTGCCGATCTCCAGCGGACATACGACGGACATGATGGGCCTCACGTTTTCGGAACACCCGGCAATCAAGTCTACATTCGGGGGCAGAACGATGGCGTATACAAGGTGCCAGGAGTAGGTGGTCAGTTCTATCACGCATCGTCGCCAGCAGAACACGTCTATACGGATGAGCAGGGGATCACGTATGTGCACAAAAAAGACGCTGGAGGACCAGGAACACATACGCTTAGAGGACCAGGTCTAGCTGCTGTACAGCCCGCCTACTCCACTGTGCAGCCTGCGGGACTTCGCAATCCCCAGTTTCATGTGGAGCGAAGTGGTCGCACTGTGGATGTTGGTTCTGGAGGATTTGTCGTCCAAAGGAGCAGACGTAGTCCTCAGTTCCATGTGGAGCGTCCTGGTCGCACTGTGGATGTGGGTTCCGGAGGATTTTTTGTCCAAAGGGGCAGGCGTAGTCCCCAGTTTCCTGTGGAGCGACCTTGGCAAAGGGTCGACGTCGGCTTTAAGGGAC
>line_338
ATGGTCTCGCCCAAACGGAGACTAATCGACGATTCCATTGCTCCCTCAGCTGCCGATCTCCAGCGGACATACGACGGACATGATGGGCCTCACGTTTTCGGAACACCCGGCAATCAAGTCTACATTCGGGGGCAGAACGATGGCGTATACAAGGTGCCAGGAGTAGGTGGTCAGTTCCATCACGCATCGTCGCCAGCAGAACACGTCTATACGGATGAGCAGGGGATCACGTATGTGCACAAAAAAGACGCTGGAGGACCAGGAACACATACGCTTAGAGGACCAGGTCTAGCTGCTGTACAGCCCGCCTACTCCACTGTGCAGCCTGCGGGACTTCGCAATCCCCAGTTTCATGTGGAGCGAAGTGGTCGCACTGTGGATGTTGGTTCTGGAGGATTTGTCGTCCAAAGGAGCAGACGTAGTCCTCAGTTCCATGTGGAGCGTCCTGGTCGCACTGTGGATGTGGGTTCCGGAGGATTTTTTGTCCAAAGGGGCAGGCGTAGTCCCCAGTTTCCTGTGGAGCGACCTTGGCAAAGGGTCGACGTCGGCTTTAAGGGAC
>line_528
ATGGTCTCGCCCAAACGGAGACTAATCGACGATTCCATTGCTCCCTCAGCTGCCGATCTCCAGCGGACATACGACGGACATGATGGGCCTCACGTTTTCGGAACACCCGGCAATCAAGTCTACATTCGGGGGCAGAACGATGGCGTATACAAGGTGCCAGGAGTAGGTGGTCAGTTCCATCACGCATCGTCGCCAGCAGAACACGTCTATACGGATGAGCAGGGGATCACGTATGTGCACAAAAAAGACGCTGGAGGACCAGGAACACATACGCTTAGAGGACCAGGTCTAGCTGCTGTACAGCCCGCCTACTCCACTGTGCAGCCTGCGGGACTTCGCAATCCCCAGTTTCATGTGGAGCGAAGTGGTCGCACTGTGGATGTTGGTTCTGGAGGATTTGTCGTCCAAAGGAGCAGACGTAGTCCTCAGTTCCATGTGGAGCGTCCTGGTCGCACTGTGGATGTGGGTTCCGGAGGATTTTTTGTCCAAAGGGGCAGGCGTAGTCCCCAGTTTCCTGTGGAGCGACCTTGGCAAAGGGTCGACGTCGGCTTTAAGGGAC
>line_563
ATGGTCTCGCCCAAACGGAGACTAATCGACGATTCCATTGCTCCCTCAGCTGCCGATCTCCAGCGGACATACGACGGACATGATGGGCCTCACGTTTTCGGAACACCCGGCAATCAAGTCTACATTCGGGGGCAGAACGATGGCGTATACAAGGTGCCAGGAGTAGGTGGTCAGTTCCATCACGCATCGTCGCCAGCAGAACACGTCTATACGGATGAGCAGGGGATCACGTATGTGCACAAAAAAGACGCTGGAGGACCAGGAACACATACGCTTAGAGGACCAGGTCTAGCTGCTGTACAGCCCGCCTACTCCACTGTGCAGCCTGCGGGACTTCGCAATCCCCAGTTTCATGTGGAGCGAAGTGGTCGCACTGTGGATGTTGGTTCTGGAGGATTTGTCGTCCAAAGGAGCAGACGTAGTCCTCAGTTCCATGTGGAGCGTCCTGGTCGCACTGTGGATGTGGGTTCCGGAGGATTTTTTGTCCAAAGGGGCAGGCGTAGTCCCCAGTTTCCTGTGGAGCGACCTTGGCAAAGGGTCGACGTCGGCTTTAAGGGAC
>line_821
ATGGTCTCGCCCAAACGGAGACTAATCGACGATTCCATTGCTCCCTCAGCTGCCGATCTCCAGCGGACATACGACGGACATGATGGGCCTCACGTTTTCGGAACACCCGGCAATCAAGTCTACATTCGGGGGCAGAACGATGGCGTATACAAGGTGCCAGGAGTAGGTGGTCAGTTCCATCACGCATCGTCGCCAGCAGAACACGTCTATACGGATGAGCAGGGGATCACGTATGTGCACAAAAAAGACGCTGGAGGACCAGGAACACATACGCTTAGAGGACCAGGTCTAGCTGCTGTACAGCCCGCCTACTCCACTGTGCAGCCTGCGGGACTTCGCAATCCCCAGTTTCATGTGGAGCGAAGTGGTCGCACTGTGGATGTTGGTTCTGGAGGATTTGTCGTCCAAAGGAGCAGACGTAGTCCTCAGTTCCATGTGGAGCGTCCTGGTCGCACTGTGGATGTGGGTTCCGGAGGATTTTTTGTCCAAAGGGGCAGGCGTAGTCCCCAGTTTCCTGTGGAGCGACCTTGGCAAAGGGTCGACGTCGGCTTTAAGGGAC
>line_348
ATGGTCTCGCCCAAACGGAGACTAATCGACGATTCCATTGCTCCCTCAGCTGCCGATCTCCAGCGGACATACGACGGACATGATGGGCCTCACGTTTTCGGAACACCCGGCAATCAAGTCTACATTCGGGGGCAGAACGATGGCGTATACAAGGTGCCAGGAGTAGGTGGTCAGTTCCATCACGCATCGTCGCCAGCAGAACACGTCTATACGGATGAGCAGGGGATCACGTATGTGCACAAAAAAGACGCTGGAGGACCAGGAACACATACGCTTAGAGGACCAGGTCTAGCTGCTGTACAGCCCGCCTACTCCACTGTGCAGCCTGCGGGACTTCGCAGTCCCCAGTTTCATGTGGAGCGAAGTGGTCGCACTGTGGATGTTGGTTCTGGAGGATTTGTCGTCCAAAGGAGCAGACGTAGTCCTCAGTTCCATGTGGAGCGTCCTGGTCGCACTGTGGATGTGGGTTCCGGAGGATTTTTTGTCCAAAGGGGCAGGCGTAGTCCCCAGTTTCCTGTGGAGCGACCTTGGCAAAGGGTCGACGTCGGCTTTAAGGGAC
>line_350
ATGGTCTCGCCCAAACGGAGACTAATCGACGATTCCATTGCTCCCTCAGCTGCCGATCTCCAGCGGACATACGACGGACATGATGGGCCTCACGTTTTCGGAACACCCGGCAATCAAGTCTACATTCGGGGGCAGAACGATGGCGTATACAAGGTGCCAGGAGTAGGTGGTCAGTTCCATCACGCATCGTCGCCAGCAGAACACGTCTATACGGATGAGCAGGGGATCACGTATGTGCACAAAAAAGACGCTGGAGGACCAGGAACACATACGCTTAGAGGACCAGGTCTAGCTGCTGTACAGCCCGCCTACTCCACTGTGCAGCCTGCGGGACTTCGCAGTCCCCAGTTTCATGTGGAGCGAAGTGGTCGCACTGTGGATGTTGGTTCTGGAGGATTTGTCGTCCAAAGGAGCAGACGTAGTCCTCAGTTCCATGTGGAGCGTCCTGGTCGCACTGTGGATGTGGGTTCCGGAGGATTTTTTGTCCAAAGGGGCAGGCGTAGTCCCCAGTTTCCTGTGGAGCGACCTTGGCAAAGGGTCGACGTCGGCTTTAAGGGAC
>line_358
ATGGTCTCGCCCAAACGGAGACTAATCGACGATTCCATTGCTCCCTCAGCTGCCGATCTCCAGCGGACATACGACGGACATGATGGGCCTCACGTTTTCGGAACACCCGGCAATCAAGTCTACATTCGGGGGCAGAACGATGGCGTATACAAGGTGCCAGGAGTAGGTGGTCAGTTCCATCACGCATCGTCGCCAGCAGAACACGTCTATACGGATGAGCAGGGGATCACGTATGTGCACAAAAAAGACGCTGGAGGACCAGGAACACATACGCTTAGAGGACCAGGTCTAGCTGCTGTACAGCCCGCCTACTCCACTGTGCAGCCTGCGGGACTTCGCAGTCCCCAGTTTCATGTGGAGCGAAGTGGTCGCACTGTGGATGTTGGTTCTGGAGGATTTGTCGTCCAAAGGAGCAGACGTAGTCCTCAGTTCCATGTGGAGCGTCCTGGTCGCACTGTGGATGTGGGTTCCGGAGGATTTTTTGTCCAAAGGGGCAGGCGTAGTCCCCAGTTTCCTGTGGAGCGACCTTGGCAAAGGGTCGACGTCGGCTTTAAGGGAC
```
