## supplementary data file 3 for "Repeated truncation of a modular antimicrobial peptide gene for neural context": log.txt

```
Analysis Description
--------------------
aBSREL (Adaptive branch-site random effects likelihood) uses an adaptive
random effects branch-site model framework to test whether each branch
has evolved under positive selection, using a procedure which infers an
optimal number of rate categories per branch.

- __Requirements__: in-frame codon alignment and a phylogenetic tree

- __Citation__: Less Is More: An Adaptive Branch-Site Random Effects Model for Efficient
Detection of Episodic Diversifying Selection (2015). Mol Biol Evol 32
(5): 1342-1353. v2.2 adds support for multiple-hit models

- __Written by__: Sergei L Kosakovsky Pond, Ben Murrell, Steven Weaver and Temple iGEM /
UCSD viral evolution group

- __Contact Information__: spond@temple.edu

- __Analysis Version__: 2.2


>code –> Universal

>Loaded a multiple sequence alignment with **23** sequences, **58** codons, and **1** partitions from `/home/datamonkey/datamonkey-js-server/production/app/absrel/output/6095a660238adf71a515dce5`

>branches –> FG

>multiple-hits –> None


### * Selected 43 branches for testing: `DINS_BARAC, DTRO_BARAC, DWIL_GK10645, DPAU_BARAC_STR_L06_, DPAU_BARAC_STR_L12_, Node9, Node7, Node5, Node3, DPSE_GA24235, DSER_XM_020962164, DBIP_XM_017235265, DANA_GF13690, Node17, DRHO_XM_017120938, DFIC_XM_017195800, Node21, DEUG_XM_017221794, DELE_XM_017276537, DTAK_XM_017145699, DSUZ_XM_017088027, DBIA_XM_017101808, Node31, Node29, DMEL_BARAA_CG33470_AND_CG18279_, DSIM_GD10965_W501_, DSEC_GM21466_XM_002033668, DMAU_XM_033298434_LOC117137134, Node39, Node37, Node35, DERE_GG20379, DYAK_GE12540, Node42, Node34, Node28, Node26, Node24, Node20, Node16, Node14, Node12, SLEB_XM_030519534`


### Obtaining branch lengths and nucleotide substitution biases under the nucleotide GTR model

>kill-zero-lengths –> Yes
* Log(L) = -1799.78, AIC-c =  3702.90 (51 estimated parameters)

### Fitting the baseline model with a single dN/dS class per branch, and no site-to-site variation. 
* Log(L) = -1588.55, AIC-c =  3393.49 (100 estimated parameters)
* Branch-level non-synonymous/synonymous rate ratio distribution has median  0.19, and 95% of the weight in  0.00 - 10000000000.00

### Determining the optimal number of rate classes per branch using a step up procedure

|              Branch               |  Length  |  Rates   |     Max. dN/dS     |    Log(L)     |     AIC-c     |Best AIC-c so far|
|-----------------------------------|----------|----------|--------------------|---------------|---------------|-----------------|
|               Node3               |   0.53   |    2     |   37.01 (15.27%)   |   -1577.74    |    3376.55    |     3376.55     |
|               Node3               |   0.53   |    3     |   66.43 (12.63%)   |   -1577.69    |    3381.16    |     3376.55     |
|           DPSE_GA24235            |   0.27   |    2     |   10.03 ( 4.07%)   |   -1575.63    |    3377.03    |     3376.55     |
|              Node17               |   0.25   |    2     |    0.05 (82.16%)   |   -1577.74    |    3381.25    |     3376.55     |
|         SLEB_XM_030519534         |   0.23   |    2     |    4.32 ( 2.76%)   |   -1576.44    |    3378.65    |     3376.55     |
|              Node16               |   0.19   |    2     |  568.64 ( 2.38%)   |   -1577.02    |    3379.80    |     3376.55     |
|         DEUG_XM_017221794         |   0.17   |    2     |    0.06 (30.00%)   |   -1577.74    |    3381.25    |     3376.55     |
|         DBIA_XM_017101808         |   0.12   |    2     |    1.64 ( 9.99%)   |   -1576.09    |    3377.95    |     3376.55     |
|         DELE_XM_017276537         |   0.12   |    2     |    0.09 (60.78%)   |   -1577.74    |    3381.25    |     3376.55     |
|              Node34               |   0.10   |    2     |    0.04 (12.93%)   |   -1577.74    |    3381.25    |     3376.55     |
|              Node14               |   0.10   |    2     |    0.31 ( 0.00%)   |   -1577.73    |    3381.24    |     3376.55     |
|         DBIP_XM_017235265         |   0.09   |    2     |    0.09 ( 1.01%)   |   -1577.74    |    3381.25    |     3376.55     |
|         DFIC_XM_017195800         |   0.08   |    2     |    0.25 ( 0.73%)   |   -1577.74    |    3381.25    |     3376.55     |
|         DRHO_XM_017120938         |   0.07   |    2     |    0.23 (53.59%)   |   -1577.74    |    3381.25    |     3376.55     |
|           DANA_GF13690            |   0.07   |    2     |  225.43 ( 3.89%)   |   -1572.78    |    3371.32    |     3371.32     |
|           DANA_GF13690            |   0.07   |    3     |  237.31 ( 3.92%)   |   -1572.78    |    3376.04    |     3371.32     |
|           DERE_GG20379            |   0.06   |    2     |    0.09 (53.52%)   |   -1572.78    |    3376.04    |     3371.32     |
|               Node9               |   0.06   |    2     |   >1000 ( 4.41%)   |   -1570.26    |    3371.00    |     3371.00     |
|               Node9               |   0.06   |    3     |   >1000 ( 4.35%)   |   -1570.27    |    3375.75    |     3371.00     |
|              Node31               |   0.05   |    2     |    0.27 ( 0.00%)   |   -1570.26    |    3375.73    |     3371.00     |
|         DSER_XM_020962164         |   0.05   |    2     |    0.38 ( 6.77%)   |   -1570.24    |    3375.71    |     3371.00     |
|              Node20               |   0.05   |    2     |   14.75 ( 4.00%)   |   -1566.84    |    3368.89    |     3368.89     |
|              Node20               |   0.05   |    3     |   15.43 ( 4.01%)   |   -1566.83    |    3373.64    |     3368.89     |
|              Node24               |   0.05   |    2     |    0.27 ( 0.00%)   |   -1566.84    |    3373.64    |     3368.89     |
|         DTAK_XM_017145699         |   0.05   |    2     |    0.31 (50.06%)   |   -1566.84    |    3373.64    |     3368.89     |
|            DTRO_BARAC             |   0.04   |    2     |    7.48 ( 6.64%)   |   -1565.84    |    3371.65    |     3368.89     |
|           DWIL_GK10645            |   0.04   |    2     |    0.21 (46.62%)   |   -1566.78    |    3373.52    |     3368.89     |
|              Node28               |   0.04   |    2     |    0.52 (48.93%)   |   -1566.84    |    3373.64    |     3368.89     |
|           DYAK_GE12540            |   0.04   |    2     |    0.15 (52.06%)   |   -1566.84    |    3373.64    |     3368.89     |
|              Node12               |   0.03   |    2     |   >1000 ( 6.29%)   |   -1560.76    |    3361.49    |     3361.49     |
|              Node12               |   0.03   |    3     |  535.62 ( 4.99%)   |   -1560.62    |    3365.96    |     3361.49     |
|  DMAU_XM_033298434_LOC117137134   |   0.03   |    2     |    0.71 (51.17%)   |   -1560.76    |    3366.26    |     3361.49     |
|               Node5               |   0.02   |    2     |    0.27 ( 0.00%)   |   -1560.76    |    3366.26    |     3361.49     |
|         DSUZ_XM_017088027         |   0.02   |    2     |    0.38 (52.06%)   |   -1560.76    |    3366.26    |     3361.49     |
|              Node42               |   0.02   |    2     |    0.26 ( 0.31%)   |   -1560.76    |    3366.26    |     3361.49     |
|        DSIM_GD10965_W501_         |   0.02   |    2     |    0.24 (53.26%)   |   -1560.76    |    3366.26    |     3361.49     |
|              Node29               |   0.02   |    2     |  >1000 (100.00%)   |   -1560.76    |    3366.26    |     3361.49     |
|            DINS_BARAC             |   0.01   |    2     |  918.75 (53.17%)   |   -1560.74    |    3366.20    |     3361.49     |
|              Node35               |   0.01   |    2     |  >1000 (100.00%)   |   -1560.76    |    3366.26    |     3361.49     |
|              Node37               |   0.01   |    2     |    0.26 ( 0.00%)   |   -1560.76    |    3366.26    |     3361.49     |
|  DMEL_BARAA_CG33470_AND_CG18279_  |   0.01   |    2     |    0.50 (50.00%)   |   -1560.76    |    3366.26    |     3361.49     |
|               Node7               |   0.01   |    2     |  >1000 (100.00%)   |   -1560.76    |    3366.26    |     3361.49     |
|              Node39               |   0.01   |    2     |    0.28 ( 0.00%)   |   -1560.76    |    3366.26    |     3361.49     |
|        DPAU_BARAC_STR_L06_        |   0.01   |    2     |    0.22 ( 0.00%)   |   -1560.76    |    3366.26    |     3361.49     |
|              Node21               |   0.00   |    2     |    0.25 (29.23%)   |   -1560.79    |    3366.31    |     3361.49     |
|        DPAU_BARAC_STR_L12_        |   0.00   |    2     |    0.25 (29.22%)   |   -1560.76    |    3366.26    |     3361.49     |
|     DSEC_GM21466_XM_002033668     |   0.00   |    2     |    0.29 ( 2.00%)   |   -1560.76    |    3366.26    |     3361.49     |
|              Node26               |   0.00   |    2     |    0.25 ( 2.00%)   |   -1560.76    |    3366.26    |     3361.49     |

### Rate class analyses summary
*  5 branches with **2** rate classes
*  38 branches with **1** rate classes

### Improving parameter estimates of the adaptive rate class model
* Log(L) = -1541.81, AIC-c =  3323.58 (110 estimated parameters)

### Testing selected branches for selection

|              Branch               |  Rates   |     Max. dN/dS     |      Test LRT      |Uncorrected p-value |
|-----------------------------------|----------|--------------------|--------------------|--------------------|
|               Node3               |     2    |   >1000 (13.66%)   |        1.85        |       0.15351      |
|           DPSE_GA24235            |     1    |   0.06 (100.00%)   |        0.00        |       1.00000      |
|              Node17               |     1    |   0.04 (100.00%)   |        0.00        |       1.00000      |
|         SLEB_XM_030519534         |     1    |   0.02 (100.00%)   |        0.00        |       1.00000      |
|              Node16               |     1    |   0.03 (100.00%)   |        0.00        |       1.00000      |
|         DEUG_XM_017221794         |     1    |   0.04 (100.00%)   |        0.00        |       1.00000      |
|         DBIA_XM_017101808         |     1    |   0.12 (100.00%)   |        0.00        |       1.00000      |
|         DELE_XM_017276537         |     1    |   0.06 (100.00%)   |        0.00        |       1.00000      |
|              Node34               |     1    |   0.00 (100.00%)   |        0.00        |       1.00000      |
|              Node14               |     1    |   0.00 (100.00%)   |        0.00        |       1.00000      |
|         DBIP_XM_017235265         |     1    |   0.04 (100.00%)   |        0.00        |       1.00000      |
|         DFIC_XM_017195800         |     1    |   0.14 (100.00%)   |        0.00        |       1.00000      |
|         DRHO_XM_017120938         |     1    |   0.19 (100.00%)   |        0.00        |       1.00000      |
|           DANA_GF13690            |     2    |  225.43 ( 3.42%)   |        5.45        |       0.02355      |
|           DERE_GG20379            |     1    |   0.04 (100.00%)   |        0.00        |       1.00000      |
|               Node9               |     2    |   >1000 ( 4.24%)   |        3.70        |       0.05800      |
|              Node31               |     1    |   0.00 (100.00%)   |        0.00        |       1.00000      |
|         DSER_XM_020962164         |     1    |   0.43 (100.00%)   |        0.00        |       1.00000      |
|              Node20               |     2    |   18.43 ( 3.83%)   |        3.47        |       0.06552      |
|              Node24               |     1    |   0.00 (100.00%)   |        0.00        |       1.00000      |
|         DTAK_XM_017145699         |     1    |   0.20 (100.00%)   |        0.00        |       1.00000      |
|            DTRO_BARAC             |     1    |   0.20 (100.00%)   |        0.00        |       1.00000      |
|           DWIL_GK10645            |     1    |   0.08 (100.00%)   |        0.00        |       1.00000      |
|              Node28               |     1    |   0.39 (100.00%)   |        0.00        |       1.00000      |
|           DYAK_GE12540            |     1    |   0.13 (100.00%)   |        0.00        |       1.00000      |
|              Node12               |     2    |   >1000 ( 6.04%)   |       11.65        |       0.00101      |
|  DMAU_XM_033298434_LOC117137134   |     1    |   0.49 (100.00%)   |        0.00        |       1.00000      |
|               Node5               |     1    |   0.00 (100.00%)   |        0.00        |       1.00000      |
|         DSUZ_XM_017088027         |     1    |   0.14 (100.00%)   |        0.00        |       1.00000      |
|              Node42               |     1    |   0.13 (100.00%)   |        0.00        |       1.00000      |
|        DSIM_GD10965_W501_         |     1    |   0.16 (100.00%)   |        0.00        |       1.00000      |
```
