## supplementary data file 3 for "Repeated truncation of a modular antimicrobial peptide gene for neural context": jsonp.jsonp

```
/**/__twttr.callbacks.tl_i0_profile_hyphy_software_new({"headers":{"status":200,"maxPosition":"1370820830905524225","minPosition":"1370820830905524225","xPolling":30,"time":1620457210},"body":"\n"});
```
