## supplementary data file 3 for "Repeated truncation of a modular antimicrobial peptide gene for neural context": v4-shims.css

```
/*!
 * Font Awesome Free 5.13.0 by @fontawesome - https://fontawesome.com
 * License - https://fontawesome.com/license/free (Icons: CC BY 4.0, Fonts: SIL OFL 1.1, Code: MIT License)
 */
.fa.fa-glass:before{content:"\f000"}.fa.fa-meetup{font-family:"Font Awesome 5 Brands";font-weight:400}.fa.fa-star-o{font-family:"Font Awesome 5 Free";font-weight:400}.fa.fa-star-o:before{content:"\f005"}.fa.fa-close:before,.fa.fa-remove:before{content:"\f00d"}.fa.fa-gear:before{content:"\f013"}.fa.fa-trash-o{font-family:"Font Awesome 5 Free";font-weight:400}.fa.fa-trash-o:before{content:"\f2ed"}.fa.fa-file-o{font-family:"Font Awesome 5 Free";font-weight:400}.fa.fa-file-o:before{content:"\f15b"}.fa.fa-clock-o{font-family:"Font Awesome 5 Free";font-weight:400}.fa.fa-clock-o:before{content:"\f017"}.fa.fa-arrow-circle-o-down{font-family:"Font Awesome 5 Free";font-weight:400}.fa.fa-arrow-circle-o-down:before{content:"\f358"}.fa.fa-arrow-circle-o-up{font-family:"Font Awesome 5 Free";font-weight:400}.fa.fa-arrow-circle-o-up:before{content:"\f35b"}.fa.fa-play-circle-o{font-family:"Font Awesome 5 Free";font-weight:400}.fa.fa-play-circle-o:before{content:"\f144"}.fa.fa-repeat:before,.fa.fa-rotate-right:before{content:"\f01e"}.fa.fa-refresh:before{content:"\f021"}.fa.fa-list-alt{font-family:"Font Awesome 5 Free";font-weight:400}.fa.fa-dedent:before{content:"\f03b"}.fa.fa-video-camera:before{content:"\f03d"}.fa.fa-picture-o{font-family:"Font Awesome 5 Free";font-weight:400}.fa.fa-picture-o:before{content:"\f03e"}.fa.fa-photo{font-family:"Font Awesome 5 Free";font-weight:400}.fa.fa-photo:before{content:"\f03e"}.fa.fa-image{font-family:"Font Awesome 5 Free";font-weight:400}.fa.fa-image:before{content:"\f03e"}.fa.fa-pencil:before{content:"\f303"}.fa.fa-map-marker:before{content:"\f3c5"}.fa.fa-pencil-square-o{font-family:"Font Awesome 5 Free";font-weight:400}.fa.fa-pencil-square-o:before{content:"\f044"}.fa.fa-share-square-o{font-family:"Font Awesome 5 Free";font-weight:400}.fa.fa-share-square-o:before{content:"\f14d"}.fa.fa-check-square-o{font-family:"Font Awesome 5 Free";font-weight:400}.fa.fa-check-square-o:before{content:"\f14a"}.fa.fa-arrows:before{content:"\f0b2"}.fa.fa-times-circle-o{font-family:"Font Awesome 5 Free";font-weight:400}.fa.fa-times-circle-o:before{content:"\f057"}.fa.fa-check-circle-o{font-family:"Font Awesome 5 Free";font-weight:400}.fa.fa-check-circle-o:before{content:"\f058"}.fa.fa-mail-forward:before{content:"\f064"}.fa.fa-expand:before{content:"\f424"}.fa.fa-compress:before{content:"\f422"}.fa.fa-eye,.fa.fa-eye-slash{font-family:"Font Awesome 5 Free";font-weight:400}.fa.fa-warning:before{content:"\f071"}.fa.fa-calendar:before{content:"\f073"}.fa.fa-arrows-v:before{content:"\f338"}.fa.fa-arrows-h:before{content:"\f337"}.fa.fa-bar-chart{font-family:"Font Awesome 5 Free";font-weight:400}.fa.fa-bar-chart:before{content:"\f080"}.fa.fa-bar-chart-o{font-family:"Font Awesome 5 Free";font-weight:400}.fa.fa-bar-chart-o:before{content:"\f080"}.fa.fa-facebook-square,.fa.fa-twitter-square{font-family:"Font Awesome 5 Brands";font-weight:400}.fa.fa-gears:before{content:"\f085"}.fa.fa-thumbs-o-up{font-family:"Font Awesome 5 Free";font-weight:400}.fa.fa-thumbs-o-up:before{content:"\f164"}.fa.fa-thumbs-o-down{font-family:"Font Awesome 5 Free";font-weight:400}.fa.fa-thumbs-o-down:before{content:"\f165"}.fa.fa-heart-o{font-family:"Font Awesome 5 Free";font-weight:400}.fa.fa-heart-o:before{content:"\f004"}.fa.fa-sign-out:before{content:"\f2f5"}.fa.fa-linkedin-square{font-family:"Font Awesome 5 Brands";font-weight:400}.fa.fa-linkedin-square:before{content:"\f08c"}.fa.fa-thumb-tack:before{content:"\f08d"}.fa.fa-external-link:before{content:"\f35d"}.fa.fa-sign-in:before{content:"\f2f6"}.fa.fa-github-square{font-family:"Font Awesome 5 Brands";font-weight:400}.fa.fa-lemon-o{font-family:"Font Awesome 5 Free";font-weight:400}.fa.fa-lemon-o:before{content:"\f094"}.fa.fa-square-o{font-family:"Font Awesome 5 Free";font-weight:400}.fa.fa-square-o:before{content:"\f0c8"}.fa.fa-bookmark-o{font-family:"Font Awesome 5 Free";font-weight:400}.fa.fa-bookmark-o:before{content:"\f02e"}.fa.fa-facebook,.fa.fa-twitter{font-family:"Font Awesome 5 Brands";font-weight:400}.fa.fa-facebook:before{content:"\f39e"}.fa.fa-facebook-f{font-family:"Font Awesome 5 Brands";font-weight:400}.fa.fa-facebook-f:before{content:"\f39e"}.fa.fa-github{font-family:"Font Awesome 5 Brands";font-weight:400}.fa.fa-credit-card{font-family:"Font Awesome 5 Free";font-weight:400}.fa.fa-feed:before{content:"\f09e"}.fa.fa-hdd-o{font-family:"Font Awesome 5 Free";font-weight:400}.fa.fa-hdd-o:before{content:"\f0a0"}.fa.fa-hand-o-right{font-family:"Font Awesome 5 Free";font-weight:400}.fa.fa-hand-o-right:before{content:"\f0a4"}.fa.fa-hand-o-left{font-family:"Font Awesome 5 Free";font-weight:400}.fa.fa-hand-o-left:before{content:"\f0a5"}.fa.fa-hand-o-up{font-family:"Font Awesome 5 Free";font-weight:400}.fa.fa-hand-o-up:before{content:"\f0a6"}.fa.fa-hand-o-down{font-family:"Font Awesome 5 Free";font-weight:400}.fa.fa-hand-o-down:before{content:"\f0a7"}.fa.fa-arrows-alt:before{content:"\f31e"}.fa.fa-group:before{content:"\f0c0"}.fa.fa-chain:before{content:"\f0c1"}.fa.fa-scissors:before{content:"\f0c4"}.fa.fa-files-o{font-family:"Font Awesome 5 Free";font-weight:400}.fa.fa-files-o:before{content:"\f0c5"}.fa.fa-floppy-o{font-family:"Font Awesome 5 Free";font-weight:400}.fa.fa-floppy-o:before{content:"\f0c7"}.fa.fa-navicon:before,.fa.fa-reorder:before{content:"\f0c9"}.fa.fa-google-plus,.fa.fa-google-plus-square,.fa.fa-pinterest,.fa.fa-pinterest-square{font-family:"Font Awesome 5 Brands";font-weight:400}.fa.fa-google-plus:before{content:"\f0d5"}.fa.fa-money{font-family:"Font Awesome 5 Free";font-weight:400}.fa.fa-money:before{content:"\f3d1"}.fa.fa-unsorted:before{content:"\f0dc"}.fa.fa-sort-desc:before{content:"\f0dd"}.fa.fa-sort-asc:before{content:"\f0de"}.fa.fa-linkedin{font-family:"Font Awesome 5 Brands";font-weight:400}.fa.fa-linkedin:before{content:"\f0e1"}.fa.fa-rotate-left:before{content:"\f0e2"}.fa.fa-legal:before{content:"\f0e3"}.fa.fa-dashboard:before,.fa.fa-tachometer:before{content:"\f3fd"}.fa.fa-comment-o{font-family:"Font Awesome 5 Free";font-weight:400}.fa.fa-comment-o:before{content:"\f075"}.fa.fa-comments-o{font-family:"Font Awesome 5 Free";font-weight:400}.fa.fa-comments-o:before{content:"\f086"}.fa.fa-flash:before{content:"\f0e7"}.fa.fa-clipboard,.fa.fa-paste{font-family:"Font Awesome 5 Free";font-weight:400}.fa.fa-paste:before{content:"\f328"}.fa.fa-lightbulb-o{font-family:"Font Awesome 5 Free";font-weight:400}.fa.fa-lightbulb-o:before{content:"\f0eb"}.fa.fa-exchange:before{content:"\f362"}.fa.fa-cloud-download:before{content:"\f381"}.fa.fa-cloud-upload:before{content:"\f382"}.fa.fa-bell-o{font-family:"Font Awesome 5 Free";font-weight:400}.fa.fa-bell-o:before{content:"\f0f3"}.fa.fa-cutlery:before{content:"\f2e7"}.fa.fa-file-text-o{font-family:"Font Awesome 5 Free";font-weight:400}.fa.fa-file-text-o:before{content:"\f15c"}.fa.fa-building-o{font-family:"Font Awesome 5 Free";font-weight:400}.fa.fa-building-o:before{content:"\f1ad"}.fa.fa-hospital-o{font-family:"Font Awesome 5 Free";font-weight:400}.fa.fa-hospital-o:before{content:"\f0f8"}.fa.fa-tablet:before{content:"\f3fa"}.fa.fa-mobile-phone:before,.fa.fa-mobile:before{content:"\f3cd"}.fa.fa-circle-o{font-family:"Font Awesome 5 Free";font-weight:400}.fa.fa-circle-o:before{content:"\f111"}.fa.fa-mail-reply:before{content:"\f3e5"}.fa.fa-github-alt{font-family:"Font Awesome 5 Brands";font-weight:400}.fa.fa-folder-o{font-family:"Font Awesome 5 Free";font-weight:400}.fa.fa-folder-o:before{content:"\f07b"}.fa.fa-folder-open-o{font-family:"Font Awesome 5 Free";font-weight:400}.fa.fa-folder-open-o:before{content:"\f07c"}.fa.fa-smile-o{font-family:"Font Awesome 5 Free";font-weight:400}.fa.fa-smile-o:before{content:"\f118"}.fa.fa-frown-o{font-family:"Font Awesome 5 Free";font-weight:400}.fa.fa-frown-o:before{content:"\f119"}.fa.fa-meh-o{font-family:"Font Awesome 5 Free";font-weight:400}.fa.fa-meh-o:before{content:"\f11a"}.fa.fa-keyboard-o{font-family:"Font Awesome 5 Free";font-weight:400}.fa.fa-keyboard-o:before{content:"\f11c"}.fa.fa-flag-o{font-family:"Font Awesome 5 Free";font-weight:400}.fa.fa-flag-o:before{content:"\f024"}.fa.fa-mail-reply-all:before{content:"\f122"}.fa.fa-star-half-o{font-family:"Font Awesome 5 Free";font-weight:400}.fa.fa-star-half-o:before{content:"\f089"}.fa.fa-star-half-empty{font-family:"Font Awesome 5 Free";font-weight:400}.fa.fa-star-half-empty:before{content:"\f089"}.fa.fa-star-half-full{font-family:"Font Awesome 5 Free";font-weight:400}.fa.fa-star-half-full:before{content:"\f089"}.fa.fa-code-fork:before{content:"\f126"}.fa.fa-chain-broken:before{content:"\f127"}.fa.fa-shield:before{content:"\f3ed"}.fa.fa-calendar-o{font-family:"Font Awesome 5 Free";font-weight:400}.fa.fa-calendar-o:before{content:"\f133"}.fa.fa-css3,.fa.fa-html5,.fa.fa-maxcdn{font-family:"Font Awesome 5 Brands";font-weight:400}.fa.fa-ticket:before{content:"\f3ff"}.fa.fa-minus-square-o{font-family:"Font Awesome 5 Free";font-weight:400}.fa.fa-minus-square-o:before{content:"\f146"}.fa.fa-level-up:before{content:"\f3bf"}.fa.fa-level-down:before{content:"\f3be"}.fa.fa-pencil-square:before{content:"\f14b"}.fa.fa-external-link-square:before{content:"\f360"}.fa.fa-compass{font-family:"Font Awesome 5 Free";font-weight:400}.fa.fa-caret-square-o-down{font-family:"Font Awesome 5 Free";font-weight:400}.fa.fa-caret-square-o-down:before{content:"\f150"}.fa.fa-toggle-down{font-family:"Font Awesome 5 Free";font-weight:400}.fa.fa-toggle-down:before{content:"\f150"}.fa.fa-caret-square-o-up{font-family:"Font Awesome 5 Free";font-weight:400}.fa.fa-caret-square-o-up:before{content:"\f151"}.fa.fa-toggle-up{font-family:"Font Awesome 5 Free";font-weight:400}.fa.fa-toggle-up:before{content:"\f151"}.fa.fa-caret-square-o-right{font-family:"Font Awesome 5 Free";font-weight:400}.fa.fa-caret-square-o-right:before{content:"\f152"}.fa.fa-toggle-right{font-family:"Font Awesome 5 Free";font-weight:400}.fa.fa-toggle-right:before{content:"\f152"}.fa.fa-eur:before,.fa.fa-euro:before{content:"\f153"}.fa.fa-gbp:before{content:"\f154"}.fa.fa-dollar:before,.fa.fa-usd:before{content:"\f155"}.fa.fa-inr:before,.fa.fa-rupee:before{content:"\f156"}.fa.fa-cny:before,.fa.fa-jpy:before,.fa.fa-rmb:before,.fa.fa-yen:before{content:"\f157"}.fa.fa-rouble:before,.fa.fa-rub:before,.fa.fa-ruble:before{content:"\f158"}.fa.fa-krw:before,.fa.fa-won:before{content:"\f159"}.fa.fa-bitcoin,.fa.fa-btc{font-family:"Font Awesome 5 Brands";font-weight:400}.fa.fa-bitcoin:before{content:"\f15a"}.fa.fa-file-text:before{content:"\f15c"}.fa.fa-sort-alpha-asc:before{content:"\f15d"}.fa.fa-sort-alpha-desc:before{content:"\f881"}.fa.fa-sort-amount-asc:before{content:"\f160"}.fa.fa-sort-amount-desc:before{content:"\f884"}.fa.fa-sort-numeric-asc:before{content:"\f162"}.fa.fa-sort-numeric-desc:before{content:"\f886"}.fa.fa-xing,.fa.fa-xing-square,.fa.fa-youtube,.fa.fa-youtube-play,.fa.fa-youtube-square{font-family:"Font Awesome 5 Brands";font-weight:400}.fa.fa-youtube-play:before{content:"\f167"}.fa.fa-adn,.fa.fa-bitbucket,.fa.fa-bitbucket-square,.fa.fa-dropbox,.fa.fa-flickr,.fa.fa-instagram,.fa.fa-stack-overflow{font-family:"Font Awesome 5 Brands";font-weight:400}.fa.fa-bitbucket-square:before{content:"\f171"}.fa.fa-tumblr,.fa.fa-tumblr-square{font-family:"Font Awesome 5 Brands";font-weight:400}.fa.fa-long-arrow-down:before{content:"\f309"}.fa.fa-long-arrow-up:before{content:"\f30c"}.fa.fa-long-arrow-left:before{content:"\f30a"}.fa.fa-long-arrow-right:before{content:"\f30b"}.fa.fa-android,.fa.fa-apple,.fa.fa-dribbble,.fa.fa-foursquare,.fa.fa-gittip,.fa.fa-gratipay,.fa.fa-linux,.fa.fa-skype,.fa.fa-trello,.fa.fa-windows{font-family:"Font Awesome 5 Brands";font-weight:400}.fa.fa-gittip:before{content:"\f184"}.fa.fa-sun-o{font-family:"Font Awesome 5 Free";font-weight:400}.fa.fa-sun-o:before{content:"\f185"}.fa.fa-moon-o{font-family:"Font Awesome 5 Free";font-weight:400}.fa.fa-moon-o:before{content:"\f186"}.fa.fa-pagelines,.fa.fa-renren,.fa.fa-stack-exchange,.fa.fa-vk,.fa.fa-weibo{font-family:"Font Awesome 5 Brands";font-weight:400}.fa.fa-arrow-circle-o-right{font-family:"Font Awesome 5 Free";font-weight:400}.fa.fa-arrow-circle-o-right:before{content:"\f35a"}.fa.fa-arrow-circle-o-left{font-family:"Font Awesome 5 Free";font-weight:400}.fa.fa-arrow-circle-o-left:before{content:"\f359"}.fa.fa-caret-square-o-left{font-family:"Font Awesome 5 Free";font-weight:400}.fa.fa-caret-square-o-left:before{content:"\f191"}.fa.fa-toggle-left{font-family:"Font Awesome 5 Free";font-weight:400}.fa.fa-toggle-left:before{content:"\f191"}.fa.fa-dot-circle-o{font-family:"Font Awesome 5 Free";font-weight:400}.fa.fa-dot-circle-o:before{content:"\f192"}.fa.fa-vimeo-square{font-family:"Font Awesome 5 Brands";font-weight:400}.fa.fa-try:before,.fa.fa-turkish-lira:before{content:"\f195"}.fa.fa-plus-square-o{font-family:"Font Awesome 5 Free";font-weight:400}.fa.fa-plus-square-o:before{content:"\f0fe"}.fa.fa-openid,.fa.fa-slack,.fa.fa-wordpress{font-family:"Font Awesome 5 Brands";font-weight:400}.fa.fa-bank:before,.fa.fa-institution:before{content:"\f19c"}.fa.fa-mortar-board:before{content:"\f19d"}.fa.fa-delicious,.fa.fa-digg,.fa.fa-drupal,.fa.fa-google,.fa.fa-joomla,.fa.fa-pied-piper-alt,.fa.fa-pied-piper-pp,.fa.fa-reddit,.fa.fa-reddit-square,.fa.fa-stumbleupon,.fa.fa-stumbleupon-circle,.fa.fa-yahoo{font-family:"Font Awesome 5 Brands";font-weight:400}.fa.fa-spoon:before{content:"\f2e5"}.fa.fa-behance,.fa.fa-behance-square,.fa.fa-steam,.fa.fa-steam-square{font-family:"Font Awesome 5 Brands";font-weight:400}.fa.fa-automobile:before{content:"\f1b9"}.fa.fa-envelope-o{font-family:"Font Awesome 5 Free";font-weight:400}.fa.fa-envelope-o:before{content:"\f0e0"}.fa.fa-deviantart,.fa.fa-soundcloud,.fa.fa-spotify{font-family:"Font Awesome 5 Brands";font-weight:400}.fa.fa-file-pdf-o{font-family:"Font Awesome 5 Free";font-weight:400}.fa.fa-file-pdf-o:before{content:"\f1c1"}.fa.fa-file-word-o{font-family:"Font Awesome 5 Free";font-weight:400}.fa.fa-file-word-o:before{content:"\f1c2"}.fa.fa-file-excel-o{font-family:"Font Awesome 5 Free";font-weight:400}.fa.fa-file-excel-o:before{content:"\f1c3"}.fa.fa-file-powerpoint-o{font-family:"Font Awesome 5 Free";font-weight:400}.fa.fa-file-powerpoint-o:before{content:"\f1c4"}.fa.fa-file-image-o{font-family:"Font Awesome 5 Free";font-weight:400}.fa.fa-file-image-o:before{content:"\f1c5"}.fa.fa-file-photo-o{font-family:"Font Awesome 5 Free";font-weight:400}.fa.fa-file-photo-o:before{content:"\f1c5"}.fa.fa-file-picture-o{font-family:"Font Awesome 5 Free";font-weight:400}.fa.fa-file-picture-o:before{content:"\f1c5"}.fa.fa-file-archive-o{font-family:"Font Awesome 5 Free";font-weight:400}.fa.fa-file-archive-o:before{content:"\f1c6"}.fa.fa-file-zip-o{font-family:"Font Awesome 5 Free";font-weight:400}.fa.fa-file-zip-o:before{content:"\f1c6"}.fa.fa-file-audio-o{font-family:"Font Awesome 5 Free";font-weight:400}.fa.fa-file-audio-o:before{content:"\f1c7"}.fa.fa-file-sound-o{font-family:"Font Awesome 5 Free";font-weight:400}.fa.fa-file-sound-o:before{content:"\f1c7"}.fa.fa-file-video-o{font-family:"Font Awesome 5 Free";font-weight:400}.fa.fa-file-video-o:before{content:"\f1c8"}.fa.fa-file-movie-o{font-family:"Font Awesome 5 Free";font-weight:400}.fa.fa-file-movie-o:before{content:"\f1c8"}.fa.fa-file-code-o{font-family:"Font Awesome 5 Free";font-weight:400}.fa.fa-file-code-o:before{content:"\f1c9"}.fa.fa-codepen,.fa.fa-jsfiddle,.fa.fa-vine{font-family:"Font Awesome 5 Brands";font-weight:400}.fa.fa-life-bouy,.fa.fa-life-ring{font-family:"Font Awesome 5 Free";font-weight:400}.fa.fa-life-bouy:before{content:"\f1cd"}.fa.fa-life-buoy{font-family:"Font Awesome 5 Free";font-weight:400}.fa.fa-life-buoy:before{content:"\f1cd"}.fa.fa-life-saver{font-family:"Font Awesome 5 Free";font-weight:400}.fa.fa-life-saver:before{content:"\f1cd"}.fa.fa-support{font-family:"Font Awesome 5 Free";font-weight:400}.fa.fa-support:before{content:"\f1cd"}.fa.fa-circle-o-notch:before{content:"\f1ce"}.fa.fa-ra,.fa.fa-rebel{font-family:"Font Awesome 5 Brands";font-weight:400}.fa.fa-ra:before{content:"\f1d0"}.fa.fa-resistance{font-family:"Font Awesome 5 Brands";font-weight:400}.fa.fa-resistance:before{content:"\f1d0"}.fa.fa-empire,.fa.fa-ge{font-family:"Font Awesome 5 Brands";font-weight:400}.fa.fa-ge:before{content:"\f1d1"}.fa.fa-git,.fa.fa-git-square,.fa.fa-hacker-news,.fa.fa-y-combinator-square{font-family:"Font Awesome 5 Brands";font-weight:400}.fa.fa-y-combinator-square:before{content:"\f1d4"}.fa.fa-yc-square{font-family:"Font Awesome 5 Brands";font-weight:400}.fa.fa-yc-square:before{content:"\f1d4"}.fa.fa-qq,.fa.fa-tencent-weibo,.fa.fa-wechat,.fa.fa-weixin{font-family:"Font Awesome 5 Brands";font-weight:400}.fa.fa-wechat:before{content:"\f1d7"}.fa.fa-send:before{content:"\f1d8"}.fa.fa-paper-plane-o{font-family:"Font Awesome 5 Free";font-weight:400}.fa.fa-paper-plane-o:before{content:"\f1d8"}.fa.fa-send-o{font-family:"Font Awesome 5 Free";font-weight:400}.fa.fa-send-o:before{content:"\f1d8"}.fa.fa-circle-thin{font-family:"Font Awesome 5 Free";font-weight:400}.fa.fa-circle-thin:before{content:"\f111"}.fa.fa-header:before{content:"\f1dc"}.fa.fa-sliders:before{content:"\f1de"}.fa.fa-futbol-o{font-family:"Font Awesome 5 Free";font-weight:400}.fa.fa-futbol-o:before{content:"\f1e3"}.fa.fa-soccer-ball-o{font-family:"Font Awesome 5 Free";font-weight:400}.fa.fa-soccer-ball-o:before{content:"\f1e3"}.fa.fa-slideshare,.fa.fa-twitch,.fa.fa-yelp{font-family:"Font Awesome 5 Brands";font-weight:400}.fa.fa-newspaper-o{font-family:"Font Awesome 5 Free";font-weight:400}.fa.fa-newspaper-o:before{content:"\f1ea"}.fa.fa-cc-amex,.fa.fa-cc-discover,.fa.fa-cc-mastercard,.fa.fa-cc-paypal,.fa.fa-cc-stripe,.fa.fa-cc-visa,.fa.fa-google-wallet,.fa.fa-paypal{font-family:"Font Awesome 5 Brands";font-weight:400}.fa.fa-bell-slash-o{font-family:"Font Awesome 5 Free";font-weight:400}.fa.fa-bell-slash-o:before{content:"\f1f6"}.fa.fa-trash:before{content:"\f2ed"}.fa.fa-copyright{font-family:"Font Awesome 5 Free";font-weight:400}.fa.fa-eyedropper:before{content:"\f1fb"}.fa.fa-area-chart:before{content:"\f1fe"}.fa.fa-pie-chart:before{content:"\f200"}.fa.fa-line-chart:before{content:"\f201"}.fa.fa-angellist,.fa.fa-ioxhost,.fa.fa-lastfm,.fa.fa-lastfm-square{font-family:"Font Awesome 5 Brands";font-weight:400}.fa.fa-cc{font-family:"Font Awesome 5 Free";font-weight:400}.fa.fa-cc:before{content:"\f20a"}.fa.fa-ils:before,.fa.fa-shekel:before,.fa.fa-sheqel:before{content:"\f20b"}.fa.fa-meanpath{font-family:"Font Awesome 5 Brands";font-weight:400}.fa.fa-meanpath:before{content:"\f2b4"}.fa.fa-buysellads,.fa.fa-connectdevelop,.fa.fa-dashcube,.fa.fa-forumbee,.fa.fa-leanpub,.fa.fa-sellsy,.fa.fa-shirtsinbulk,.fa.fa-simplybuilt,.fa.fa-skyatlas{font-family:"Font Awesome 5 Brands";font-weight:400}.fa.fa-diamond{font-family:"Font Awesome 5 Free";font-weight:400}.fa.fa-diamond:before{content:"\f3a5"}.fa.fa-intersex:before{content:"\f224"}.fa.fa-facebook-official{font-family:"Font Awesome 5 Brands";font-weight:400}.fa.fa-facebook-official:before{content:"\f09a"}.fa.fa-pinterest-p,.fa.fa-whatsapp{font-family:"Font Awesome 5 Brands";font-weight:400}.fa.fa-hotel:before{content:"\f236"}.fa.fa-medium,.fa.fa-viacoin,.fa.fa-y-combinator,.fa.fa-yc{font-family:"Font Awesome 5 Brands";font-weight:400}.fa.fa-yc:before{content:"\f23b"}.fa.fa-expeditedssl,.fa.fa-opencart,.fa.fa-optin-monster{font-family:"Font Awesome 5 Brands";font-weight:400}.fa.fa-battery-4:before,.fa.fa-battery:before{content:"\f240"}.fa.fa-battery-3:before{content:"\f241"}.fa.fa-battery-2:before{content:"\f242"}.fa.fa-battery-1:before{content:"\f243"}.fa.fa-battery-0:before{content:"\f244"}.fa.fa-object-group,.fa.fa-object-ungroup,.fa.fa-sticky-note-o{font-family:"Font Awesome 5 Free";font-weight:400}.fa.fa-sticky-note-o:before{content:"\f249"}.fa.fa-cc-diners-club,.fa.fa-cc-jcb{font-family:"Font Awesome 5 Brands";font-weight:400}.fa.fa-clone,.fa.fa-hourglass-o{font-family:"Font Awesome 5 Free";font-weight:400}.fa.fa-hourglass-o:before{content:"\f254"}.fa.fa-hourglass-1:before{content:"\f251"}.fa.fa-hourglass-2:before{content:"\f252"}.fa.fa-hourglass-3:before{content:"\f253"}.fa.fa-hand-rock-o{font-family:"Font Awesome 5 Free";font-weight:400}.fa.fa-hand-rock-o:before{content:"\f255"}.fa.fa-hand-grab-o{font-family:"Font Awesome 5 Free";font-weight:400}.fa.fa-hand-grab-o:before{content:"\f255"}.fa.fa-hand-paper-o{font-family:"Font Awesome 5 Free";font-weight:400}.fa.fa-hand-paper-o:before{content:"\f256"}.fa.fa-hand-stop-o{font-family:"Font Awesome 5 Free";font-weight:400}.fa.fa-hand-stop-o:before{content:"\f256"}.fa.fa-hand-scissors-o{font-family:"Font Awesome 5 Free";font-weight:400}.fa.fa-hand-scissors-o:before{content:"\f257"}.fa.fa-hand-lizard-o{font-family:"Font Awesome 5 Free";font-weight:400}.fa.fa-hand-lizard-o:before{content:"\f258"}.fa.fa-hand-spock-o{font-family:"Font Awesome 5 Free";font-weight:400}.fa.fa-hand-spock-o:before{content:"\f259"}.fa.fa-hand-pointer-o{font-family:"Font Awesome 5 Free";font-weight:400}.fa.fa-hand-pointer-o:before{content:"\f25a"}.fa.fa-hand-peace-o{font-family:"Font Awesome 5 Free";font-weight:400}.fa.fa-hand-peace-o:before{content:"\f25b"}.fa.fa-registered{font-family:"Font Awesome 5 Free";font-weight:400}.fa.fa-chrome,.fa.fa-creative-commons,.fa.fa-firefox,.fa.fa-get-pocket,.fa.fa-gg,.fa.fa-gg-circle,.fa.fa-internet-explorer,.fa.fa-odnoklassniki,.fa.fa-odnoklassniki-square,.fa.fa-opera,.fa.fa-safari,.fa.fa-tripadvisor,.fa.fa-wikipedia-w{font-family:"Font Awesome 5 Brands";font-weight:400}.fa.fa-television:before{content:"\f26c"}.fa.fa-500px,.fa.fa-amazon,.fa.fa-contao{font-family:"Font Awesome 5 Brands";font-weight:400}.fa.fa-calendar-plus-o{font-family:"Font Awesome 5 Free";font-weight:400}.fa.fa-calendar-plus-o:before{content:"\f271"}.fa.fa-calendar-minus-o{font-family:"Font Awesome 5 Free";font-weight:400}.fa.fa-calendar-minus-o:before{content:"\f272"}.fa.fa-calendar-times-o{font-family:"Font Awesome 5 Free";font-weight:400}.fa.fa-calendar-times-o:before{content:"\f273"}.fa.fa-calendar-check-o{font-family:"Font Awesome 5 Free";font-weight:400}.fa.fa-calendar-check-o:before{content:"\f274"}.fa.fa-map-o{font-family:"Font Awesome 5 Free";font-weight:400}.fa.fa-map-o:before{content:"\f279"}.fa.fa-commenting:before{content:"\f4ad"}.fa.fa-commenting-o{font-family:"Font Awesome 5 Free";font-weight:400}.fa.fa-commenting-o:before{content:"\f4ad"}.fa.fa-houzz,.fa.fa-vimeo{font-family:"Font Awesome 5 Brands";font-weight:400}.fa.fa-vimeo:before{content:"\f27d"}.fa.fa-black-tie,.fa.fa-edge,.fa.fa-fonticons,.fa.fa-reddit-alien{font-family:"Font Awesome 5 Brands";font-weight:400}.fa.fa-credit-card-alt:before{content:"\f09d"}.fa.fa-codiepie,.fa.fa-fort-awesome,.fa.fa-mixcloud,.fa.fa-modx,.fa.fa-product-hunt,.fa.fa-scribd,.fa.fa-usb{font-family:"Font Awesome 5 Brands";font-weight:400}.fa.fa-pause-circle-o{font-family:"Font Awesome 5 Free";font-weight:400}.fa.fa-pause-circle-o:before{content:"\f28b"}.fa.fa-stop-circle-o{font-family:"Font Awesome 5 Free";font-weight:400}.fa.fa-stop-circle-o:before{content:"\f28d"}.fa.fa-bluetooth,.fa.fa-bluetooth-b,.fa.fa-envira,.fa.fa-gitlab,.fa.fa-wheelchair-alt,.fa.fa-wpbeginner,.fa.fa-wpforms{font-family:"Font Awesome 5 Brands";font-weight:400}.fa.fa-wheelchair-alt:before{content:"\f368"}.fa.fa-question-circle-o{font-family:"Font Awesome 5 Free";font-weight:400}.fa.fa-question-circle-o:before{content:"\f059"}.fa.fa-volume-control-phone:before{content:"\f2a0"}.fa.fa-asl-interpreting:before{content:"\f2a3"}.fa.fa-deafness:before,.fa.fa-hard-of-hearing:before{content:"\f2a4"}.fa.fa-glide,.fa.fa-glide-g{font-family:"Font Awesome 5 Brands";font-weight:400}.fa.fa-signing:before{content:"\f2a7"}.fa.fa-first-order,.fa.fa-google-plus-official,.fa.fa-pied-piper,.fa.fa-snapchat,.fa.fa-snapchat-ghost,.fa.fa-snapchat-square,.fa.fa-themeisle,.fa.fa-viadeo,.fa.fa-viadeo-square,.fa.fa-yoast{font-family:"Font Awesome 5 Brands";font-weight:400}.fa.fa-google-plus-official:before{content:"\f2b3"}.fa.fa-google-plus-circle{font-family:"Font Awesome 5 Brands";font-weight:400}.fa.fa-google-plus-circle:before{content:"\f2b3"}.fa.fa-fa,.fa.fa-font-awesome{font-family:"Font Awesome 5 Brands";font-weight:400}.fa.fa-fa:before{content:"\f2b4"}.fa.fa-handshake-o{font-family:"Font Awesome 5 Free";font-weight:400}.fa.fa-handshake-o:before{content:"\f2b5"}.fa.fa-envelope-open-o{font-family:"Font Awesome 5 Free";font-weight:400}.fa.fa-envelope-open-o:before{content:"\f2b6"}.fa.fa-linode{font-family:"Font Awesome 5 Brands";font-weight:400}.fa.fa-address-book-o{font-family:"Font Awesome 5 Free";font-weight:400}.fa.fa-address-book-o:before{content:"\f2b9"}.fa.fa-vcard:before{content:"\f2bb"}.fa.fa-address-card-o{font-family:"Font Awesome 5 Free";font-weight:400}.fa.fa-address-card-o:before{content:"\f2bb"}.fa.fa-vcard-o{font-family:"Font Awesome 5 Free";font-weight:400}.fa.fa-vcard-o:before{content:"\f2bb"}.fa.fa-user-circle-o{font-family:"Font Awesome 5 Free";font-weight:400}.fa.fa-user-circle-o:before{content:"\f2bd"}.fa.fa-user-o{font-family:"Font Awesome 5 Free";font-weight:400}.fa.fa-user-o:before{content:"\f007"}.fa.fa-id-badge{font-family:"Font Awesome 5 Free";font-weight:400}.fa.fa-drivers-license:before{content:"\f2c2"}.fa.fa-id-card-o{font-family:"Font Awesome 5 Free";font-weight:400}.fa.fa-id-card-o:before{content:"\f2c2"}.fa.fa-drivers-license-o{font-family:"Font Awesome 5 Free";font-weight:400}.fa.fa-drivers-license-o:before{content:"\f2c2"}.fa.fa-free-code-camp,.fa.fa-quora,.fa.fa-telegram{font-family:"Font Awesome 5 Brands";font-weight:400}.fa.fa-thermometer-4:before,.fa.fa-thermometer:before{content:"\f2c7"}.fa.fa-thermometer-3:before{content:"\f2c8"}.fa.fa-thermometer-2:before{content:"\f2c9"}.fa.fa-thermometer-1:before{content:"\f2ca"}.fa.fa-thermometer-0:before{content:"\f2cb"}.fa.fa-bathtub:before,.fa.fa-s15:before{content:"\f2cd"}.fa.fa-window-maximize,.fa.fa-window-restore{font-family:"Font Awesome 5 Free";font-weight:400}.fa.fa-times-rectangle:before{content:"\f410"}.fa.fa-window-close-o{font-family:"Font Awesome 5 Free";font-weight:400}.fa.fa-window-close-o:before{content:"\f410"}.fa.fa-times-rectangle-o{font-family:"Font Awesome 5 Free";font-weight:400}.fa.fa-times-rectangle-o:before{content:"\f410"}.fa.fa-bandcamp,.fa.fa-eercast,.fa.fa-etsy,.fa.fa-grav,.fa.fa-imdb,.fa.fa-ravelry{font-family:"Font Awesome 5 Brands";font-weight:400}.fa.fa-eercast:before{content:"\f2da"}.fa.fa-snowflake-o{font-family:"Font Awesome 5 Free";font-weight:400}.fa.fa-snowflake-o:before{content:"\f2dc"}.fa.fa-superpowers,.fa.fa-wpexplorer{font-family:"Font Awesome 5 Brands";font-weight:400}.fa.fa-cab:before{content:"\f1ba"}
```
