## supplementary data file 3 for "Repeated truncation of a modular antimicrobial peptide gene for neural context": vendors_datamonkey.js (part 3 of 4)

```
 */var r=n(1),i=n(133),a=n(517);function o(t){for(var e="https://reactjs.org/docs/error-decoder.html?invariant="+t,n=1;n<arguments.length;n++)e+="&args[]="+encodeURIComponent(arguments[n]);return"Minified React error #"+t+"; visit "+e+" for the full message or use the non-minified dev environment for full errors and additional helpful warnings."}if(!r)throw Error(o(227));function u(t,e,n,r,i,a,o,u,s){var c=Array.prototype.slice.call(arguments,3);try{e.apply(n,c)}catch(t){this.onError(t)}}var s=!1,c=null,l=!1,f=null,d={onError:function(t){s=!0,c=t}};function h(t,e,n,r,i,a,o,l,f){s=!1,c=null,u.apply(d,arguments)}var p=null,m=null,v=null;function g(t,e,n){var r=t.type||"unknown-event";t.currentTarget=v(n),function(t,e,n,r,i,a,u,d,p){if(h.apply(this,arguments),s){if(!s)throw Error(o(198));var m=c;s=!1,c=null,l||(l=!0,f=m)}}(r,e,void 0,t),t.currentTarget=null}var _=null,y={};function b(){if(_)for(var t in y){var e=y[t],n=_.indexOf(t);if(!(-1<n))throw Error(o(96,t));if(!x[n]){if(!e.extractEvents)throw Error(o(97,t));for(var r in x[n]=e,n=e.eventTypes){var i=void 0,a=n[r],u=e,s=r;if(k.hasOwnProperty(s))throw Error(o(99,s));k[s]=a;var c=a.phasedRegistrationNames;if(c){for(i in c)c.hasOwnProperty(i)&&w(c[i],u,s);i=!0}else a.registrationName?(w(a.registrationName,u,s),i=!0):i=!1;if(!i)throw Error(o(98,r,t))}}}}function w(t,e,n){if(M[t])throw Error(o(100,t));M[t]=e,E[t]=e.eventTypes[n].dependencies}var x=[],k={},M={},E={};function S(t){var e,n=!1;for(e in t)if(t.hasOwnProperty(e)){var r=t[e];if(!y.hasOwnProperty(e)||y[e]!==r){if(y[e])throw Error(o(102,e));y[e]=r,n=!0}}n&&b()}var T=!("undefined"==typeof window||void 0===window.document||void 0===window.document.createElement),j=null,O=null,A=null;function L(t){if(t=m(t)){if("function"!=typeof j)throw Error(o(280));var e=t.stateNode;e&&(e=p(e),j(t.stateNode,t.type,e))}}function C(t){O?A?A.push(t):A=[t]:O=t}function D(){if(O){var t=O,e=A;if(A=O=null,L(t),e)for(t=0;t<e.length;t++)L(e[t])}}function N(t,e){return t(e)}function P(t,e,n,r,i){return t(e,n,r,i)}function R(){}var Y=N,I=!1,z=!1;function F(){null===O&&null===A||(R(),D())}function H(t,e,n){if(z)return t(e,n);z=!0;try{return Y(t,e,n)}finally{z=!1,F()}}var B=/^[:A-Z_a-z\u00C0-\u00D6\u00D8-\u00F6\u00F8-\u02FF\u0370-\u037D\u037F-\u1FFF\u200C-\u200D\u2070-\u218F\u2C00-\u2FEF\u3001-\uD7FF\uF900-\uFDCF\uFDF0-\uFFFD][:A-Z_a-z\u00C0-\u00D6\u00D8-\u00F6\u00F8-\u02FF\u0370-\u037D\u037F-\u1FFF\u200C-\u200D\u2070-\u218F\u2C00-\u2FEF\u3001-\uD7FF\uF900-\uFDCF\uFDF0-\uFFFD\-.0-9\u00B7\u0300-\u036F\u203F-\u2040]*$/,q=Object.prototype.hasOwnProperty,U={},W={};function G(t,e,n,r,i,a){this.acceptsBooleans=2===e||3===e||4===e,this.attributeName=r,this.attributeNamespace=i,this.mustUseProperty=n,this.propertyName=t,this.type=e,this.sanitizeURL=a}var V={};"children dangerouslySetInnerHTML defaultValue defaultChecked innerHTML suppressContentEditableWarning suppressHydrationWarning style".split(" ").forEach((function(t){V[t]=new G(t,0,!1,t,null,!1)})),[["acceptCharset","accept-charset"],["className","class"],["htmlFor","for"],["httpEquiv","http-equiv"]].forEach((function(t){var e=t[0];V[e]=new G(e,1,!1,t[1],null,!1)})),["contentEditable","draggable","spellCheck","value"].forEach((function(t){V[t]=new G(t,2,!1,t.toLowerCase(),null,!1)})),["autoReverse","externalResourcesRequired","focusable","preserveAlpha"].forEach((function(t){V[t]=new G(t,2,!1,t,null,!1)})),"allowFullScreen async autoFocus autoPlay controls default defer disabled disablePictureInPicture formNoValidate hidden loop noModule noValidate open playsInline readOnly required reversed scoped seamless itemScope".split(" ").forEach((function(t){V[t]=new G(t,3,!1,t.toLowerCase(),null,!1)})),["checked","multiple","muted","selected"].forEach((function(t){V[t]=new G(t,3,!0,t,null,!1)})),["capture","download"].forEach((function(t){V[t]=new G(t,4,!1,t,null,!1)})),["cols","rows","size","span"].forEach((function(t){V[t]=new G(t,6,!1,t,null,!1)})),["rowSpan","start"].forEach((function(t){V[t]=new G(t,5,!1,t.toLowerCase(),null,!1)}));var $=/[\-:]([a-z])/g;function X(t){return t[1].toUpperCase()}"accent-height alignment-baseline arabic-form baseline-shift cap-height clip-path clip-rule color-interpolation color-interpolation-filters color-profile color-rendering dominant-baseline enable-background fill-opacity fill-rule flood-color flood-opacity font-family font-size font-size-adjust font-stretch font-style font-variant font-weight glyph-name glyph-orientation-horizontal glyph-orientation-vertical horiz-adv-x horiz-origin-x image-rendering letter-spacing lighting-color marker-end marker-mid marker-start overline-position overline-thickness paint-order panose-1 pointer-events rendering-intent shape-rendering stop-color stop-opacity strikethrough-position strikethrough-thickness stroke-dasharray stroke-dashoffset stroke-linecap stroke-linejoin stroke-miterlimit stroke-opacity stroke-width text-anchor text-decoration text-rendering underline-position underline-thickness unicode-bidi unicode-range units-per-em v-alphabetic v-hanging v-ideographic v-mathematical vector-effect vert-adv-y vert-origin-x vert-origin-y word-spacing writing-mode xmlns:xlink x-height".split(" ").forEach((function(t){var e=t.replace($,X);V[e]=new G(e,1,!1,t,null,!1)})),"xlink:actuate xlink:arcrole xlink:role xlink:show xlink:title xlink:type".split(" ").forEach((function(t){var e=t.replace($,X);V[e]=new G(e,1,!1,t,"http://www.w3.org/1999/xlink",!1)})),["xml:base","xml:lang","xml:space"].forEach((function(t){var e=t.replace($,X);V[e]=new G(e,1,!1,t,"http://www.w3.org/XML/1998/namespace",!1)})),["tabIndex","crossOrigin"].forEach((function(t){V[t]=new G(t,1,!1,t.toLowerCase(),null,!1)})),V.xlinkHref=new G("xlinkHref",1,!1,"xlink:href","http://www.w3.org/1999/xlink",!0),["src","href","action","formAction"].forEach((function(t){V[t]=new G(t,1,!1,t.toLowerCase(),null,!0)}));var J=r.__SECRET_INTERNALS_DO_NOT_USE_OR_YOU_WILL_BE_FIRED;function Z(t,e,n,r){var i=V.hasOwnProperty(e)?V[e]:null;(null!==i?0===i.type:!r&&(2<e.length&&("o"===e[0]||"O"===e[0])&&("n"===e[1]||"N"===e[1])))||(function(t,e,n,r){if(null==e||function(t,e,n,r){if(null!==n&&0===n.type)return!1;switch(typeof e){case"function":case"symbol":return!0;case"boolean":return!r&&(null!==n?!n.acceptsBooleans:"data-"!==(t=t.toLowerCase().slice(0,5))&&"aria-"!==t);default:return!1}}(t,e,n,r))return!0;if(r)return!1;if(null!==n)switch(n.type){case 3:return!e;case 4:return!1===e;case 5:return isNaN(e);case 6:return isNaN(e)||1>e}return!1}(e,n,i,r)&&(n=null),r||null===i?function(t){return!!q.call(W,t)||!q.call(U,t)&&(B.test(t)?W[t]=!0:(U[t]=!0,!1))}(e)&&(null===n?t.removeAttribute(e):t.setAttribute(e,""+n)):i.mustUseProperty?t[i.propertyName]=null===n?3!==i.type&&"":n:(e=i.attributeName,r=i.attributeNamespace,null===n?t.removeAttribute(e):(n=3===(i=i.type)||4===i&&!0===n?"":""+n,r?t.setAttributeNS(r,e,n):t.setAttribute(e,n))))}J.hasOwnProperty("ReactCurrentDispatcher")||(J.ReactCurrentDispatcher={current:null}),J.hasOwnProperty("ReactCurrentBatchConfig")||(J.ReactCurrentBatchConfig={suspense:null});var K=/^(.*)[\\\/]/,Q="function"==typeof Symbol&&Symbol.for,tt=Q?Symbol.for("react.element"):60103,et=Q?Symbol.for("react.portal"):60106,nt=Q?Symbol.for("react.fragment"):60107,rt=Q?Symbol.for("react.strict_mode"):60108,it=Q?Symbol.for("react.profiler"):60114,at=Q?Symbol.for("react.provider"):60109,ot=Q?Symbol.for("react.context"):60110,ut=Q?Symbol.for("react.concurrent_mode"):60111,st=Q?Symbol.for("react.forward_ref"):60112,ct=Q?Symbol.for("react.suspense"):60113,lt=Q?Symbol.for("react.suspense_list"):60120,ft=Q?Symbol.for("react.memo"):60115,dt=Q?Symbol.for("react.lazy"):60116,ht=Q?Symbol.for("react.block"):60121,pt="function"==typeof Symbol&&Symbol.iterator;function mt(t){return null===t||"object"!=typeof t?null:"function"==typeof(t=pt&&t[pt]||t["@@iterator"])?t:null}function vt(t){if(null==t)return null;if("function"==typeof t)return t.displayName||t.name||null;if("string"==typeof t)return t;switch(t){case nt:return"Fragment";case et:return"Portal";case it:return"Profiler";case rt:return"StrictMode";case ct:return"Suspense";case lt:return"SuspenseList"}if("object"==typeof t)switch(t.$$typeof){case ot:return"Context.Consumer";case at:return"Context.Provider";case st:var e=t.render;return e=e.displayName||e.name||"",t.displayName||(""!==e?"ForwardRef("+e+")":"ForwardRef");case ft:return vt(t.type);case ht:return vt(t.render);case dt:if(t=1===t._status?t._result:null)return vt(t)}return null}function gt(t){var e="";do{t:switch(t.tag){case 3:case 4:case 6:case 7:case 10:case 9:var n="";break t;default:var r=t._debugOwner,i=t._debugSource,a=vt(t.type);n=null,r&&(n=vt(r.type)),r=a,a="",i?a=" (at "+i.fileName.replace(K,"")+":"+i.lineNumber+")":n&&(a=" (created by "+n+")"),n="\n    in "+(r||"Unknown")+a}e+=n,t=t.return}while(t);return e}function _t(t){switch(typeof t){case"boolean":case"number":case"object":case"string":case"undefined":return t;default:return""}}function yt(t){var e=t.type;return(t=t.nodeName)&&"input"===t.toLowerCase()&&("checkbox"===e||"radio"===e)}function bt(t){t._valueTracker||(t._valueTracker=function(t){var e=yt(t)?"checked":"value",n=Object.getOwnPropertyDescriptor(t.constructor.prototype,e),r=""+t[e];if(!t.hasOwnProperty(e)&&void 0!==n&&"function"==typeof n.get&&"function"==typeof n.set){var i=n.get,a=n.set;return Object.defineProperty(t,e,{configurable:!0,get:function(){return i.call(this)},set:function(t){r=""+t,a.call(this,t)}}),Object.defineProperty(t,e,{enumerable:n.enumerable}),{getValue:function(){return r},setValue:function(t){r=""+t},stopTracking:function(){t._valueTracker=null,delete t[e]}}}}(t))}function wt(t){if(!t)return!1;var e=t._valueTracker;if(!e)return!0;var n=e.getValue(),r="";return t&&(r=yt(t)?t.checked?"true":"false":t.value),(t=r)!==n&&(e.setValue(t),!0)}function xt(t,e){var n=e.checked;return i({},e,{defaultChecked:void 0,defaultValue:void 0,value:void 0,checked:null!=n?n:t._wrapperState.initialChecked})}function kt(t,e){var n=null==e.defaultValue?"":e.defaultValue,r=null!=e.checked?e.checked:e.defaultChecked;n=_t(null!=e.value?e.value:n),t._wrapperState={initialChecked:r,initialValue:n,controlled:"checkbox"===e.type||"radio"===e.type?null!=e.checked:null!=e.value}}function Mt(t,e){null!=(e=e.checked)&&Z(t,"checked",e,!1)}function Et(t,e){Mt(t,e);var n=_t(e.value),r=e.type;if(null!=n)"number"===r?(0===n&&""===t.value||t.value!=n)&&(t.value=""+n):t.value!==""+n&&(t.value=""+n);else if("submit"===r||"reset"===r)return void t.removeAttribute("value");e.hasOwnProperty("value")?Tt(t,e.type,n):e.hasOwnProperty("defaultValue")&&Tt(t,e.type,_t(e.defaultValue)),null==e.checked&&null!=e.defaultChecked&&(t.defaultChecked=!!e.defaultChecked)}function St(t,e,n){if(e.hasOwnProperty("value")||e.hasOwnProperty("defaultValue")){var r=e.type;if(!("submit"!==r&&"reset"!==r||void 0!==e.value&&null!==e.value))return;e=""+t._wrapperState.initialValue,n||e===t.value||(t.value=e),t.defaultValue=e}""!==(n=t.name)&&(t.name=""),t.defaultChecked=!!t._wrapperState.initialChecked,""!==n&&(t.name=n)}function Tt(t,e,n){"number"===e&&t.ownerDocument.activeElement===t||(null==n?t.defaultValue=""+t._wrapperState.initialValue:t.defaultValue!==""+n&&(t.defaultValue=""+n))}function jt(t,e){return t=i({children:void 0},e),(e=function(t){var e="";return r.Children.forEach(t,(function(t){null!=t&&(e+=t)})),e}(e.children))&&(t.children=e),t}function Ot(t,e,n,r){if(t=t.options,e){e={};for(var i=0;i<n.length;i++)e["$"+n[i]]=!0;for(n=0;n<t.length;n++)i=e.hasOwnProperty("$"+t[n].value),t[n].selected!==i&&(t[n].selected=i),i&&r&&(t[n].defaultSelected=!0)}else{for(n=""+_t(n),e=null,i=0;i<t.length;i++){if(t[i].value===n)return t[i].selected=!0,void(r&&(t[i].defaultSelected=!0));null!==e||t[i].disabled||(e=t[i])}null!==e&&(e.selected=!0)}}function At(t,e){if(null!=e.dangerouslySetInnerHTML)throw Error(o(91));return i({},e,{value:void 0,defaultValue:void 0,children:""+t._wrapperState.initialValue})}function Lt(t,e){var n=e.value;if(null==n){if(n=e.children,e=e.defaultValue,null!=n){if(null!=e)throw Error(o(92));if(Array.isArray(n)){if(!(1>=n.length))throw Error(o(93));n=n[0]}e=n}null==e&&(e=""),n=e}t._wrapperState={initialValue:_t(n)}}function Ct(t,e){var n=_t(e.value),r=_t(e.defaultValue);null!=n&&((n=""+n)!==t.value&&(t.value=n),null==e.defaultValue&&t.defaultValue!==n&&(t.defaultValue=n)),null!=r&&(t.defaultValue=""+r)}function Dt(t){var e=t.textContent;e===t._wrapperState.initialValue&&""!==e&&null!==e&&(t.value=e)}var Nt="http://www.w3.org/1999/xhtml",Pt="http://www.w3.org/2000/svg";function Rt(t){switch(t){case"svg":return"http://www.w3.org/2000/svg";case"math":return"http://www.w3.org/1998/Math/MathML";default:return"http://www.w3.org/1999/xhtml"}}function Yt(t,e){return null==t||"http://www.w3.org/1999/xhtml"===t?Rt(e):"http://www.w3.org/2000/svg"===t&&"foreignObject"===e?"http://www.w3.org/1999/xhtml":t}var It,zt=function(t){return"undefined"!=typeof MSApp&&MSApp.execUnsafeLocalFunction?function(e,n,r,i){MSApp.execUnsafeLocalFunction((function(){return t(e,n)}))}:t}((function(t,e){if(t.namespaceURI!==Pt||"innerHTML"in t)t.innerHTML=e;else{for((It=It||document.createElement("div")).innerHTML="<svg>"+e.valueOf().toString()+"</svg>",e=It.firstChild;t.firstChild;)t.removeChild(t.firstChild);for(;e.firstChild;)t.appendChild(e.firstChild)}}));function Ft(t,e){if(e){var n=t.firstChild;if(n&&n===t.lastChild&&3===n.nodeType)return void(n.nodeValue=e)}t.textContent=e}function Ht(t,e){var n={};return n[t.toLowerCase()]=e.toLowerCase(),n["Webkit"+t]="webkit"+e,n["Moz"+t]="moz"+e,n}var Bt={animationend:Ht("Animation","AnimationEnd"),animationiteration:Ht("Animation","AnimationIteration"),animationstart:Ht("Animation","AnimationStart"),transitionend:Ht("Transition","TransitionEnd")},qt={},Ut={};function Wt(t){if(qt[t])return qt[t];if(!Bt[t])return t;var e,n=Bt[t];for(e in n)if(n.hasOwnProperty(e)&&e in Ut)return qt[t]=n[e];return t}T&&(Ut=document.createElement("div").style,"AnimationEvent"in window||(delete Bt.animationend.animation,delete Bt.animationiteration.animation,delete Bt.animationstart.animation),"TransitionEvent"in window||delete Bt.transitionend.transition);var Gt=Wt("animationend"),Vt=Wt("animationiteration"),$t=Wt("animationstart"),Xt=Wt("transitionend"),Jt="abort canplay canplaythrough durationchange emptied encrypted ended error loadeddata loadedmetadata loadstart pause play playing progress ratechange seeked seeking stalled suspend timeupdate volumechange waiting".split(" "),Zt=new("function"==typeof WeakMap?WeakMap:Map);function Kt(t){var e=Zt.get(t);return void 0===e&&(e=new Map,Zt.set(t,e)),e}function Qt(t){var e=t,n=t;if(t.alternate)for(;e.return;)e=e.return;else{t=e;do{0!=(1026&(e=t).effectTag)&&(n=e.return),t=e.return}while(t)}return 3===e.tag?n:null}function te(t){if(13===t.tag){var e=t.memoizedState;if(null===e&&(null!==(t=t.alternate)&&(e=t.memoizedState)),null!==e)return e.dehydrated}return null}function ee(t){if(Qt(t)!==t)throw Error(o(188))}function ne(t){if(!(t=function(t){var e=t.alternate;if(!e){if(null===(e=Qt(t)))throw Error(o(188));return e!==t?null:t}for(var n=t,r=e;;){var i=n.return;if(null===i)break;var a=i.alternate;if(null===a){if(null!==(r=i.return)){n=r;continue}break}if(i.child===a.child){for(a=i.child;a;){if(a===n)return ee(i),t;if(a===r)return ee(i),e;a=a.sibling}throw Error(o(188))}if(n.return!==r.return)n=i,r=a;else{for(var u=!1,s=i.child;s;){if(s===n){u=!0,n=i,r=a;break}if(s===r){u=!0,r=i,n=a;break}s=s.sibling}if(!u){for(s=a.child;s;){if(s===n){u=!0,n=a,r=i;break}if(s===r){u=!0,r=a,n=i;break}s=s.sibling}if(!u)throw Error(o(189))}}if(n.alternate!==r)throw Error(o(190))}if(3!==n.tag)throw Error(o(188));return n.stateNode.current===n?t:e}(t)))return null;for(var e=t;;){if(5===e.tag||6===e.tag)return e;if(e.child)e.child.return=e,e=e.child;else{if(e===t)break;for(;!e.sibling;){if(!e.return||e.return===t)return null;e=e.return}e.sibling.return=e.return,e=e.sibling}}return null}function re(t,e){if(null==e)throw Error(o(30));return null==t?e:Array.isArray(t)?Array.isArray(e)?(t.push.apply(t,e),t):(t.push(e),t):Array.isArray(e)?[t].concat(e):[t,e]}function ie(t,e,n){Array.isArray(t)?t.forEach(e,n):t&&e.call(n,t)}var ae=null;function oe(t){if(t){var e=t._dispatchListeners,n=t._dispatchInstances;if(Array.isArray(e))for(var r=0;r<e.length&&!t.isPropagationStopped();r++)g(t,e[r],n[r]);else e&&g(t,e,n);t._dispatchListeners=null,t._dispatchInstances=null,t.isPersistent()||t.constructor.release(t)}}function ue(t){if(null!==t&&(ae=re(ae,t)),t=ae,ae=null,t){if(ie(t,oe),ae)throw Error(o(95));if(l)throw t=f,l=!1,f=null,t}}function se(t){return(t=t.target||t.srcElement||window).correspondingUseElement&&(t=t.correspondingUseElement),3===t.nodeType?t.parentNode:t}function ce(t){if(!T)return!1;var e=(t="on"+t)in document;return e||((e=document.createElement("div")).setAttribute(t,"return;"),e="function"==typeof e[t]),e}var le=[];function fe(t){t.topLevelType=null,t.nativeEvent=null,t.targetInst=null,t.ancestors.length=0,10>le.length&&le.push(t)}function de(t,e,n,r){if(le.length){var i=le.pop();return i.topLevelType=t,i.eventSystemFlags=r,i.nativeEvent=e,i.targetInst=n,i}return{topLevelType:t,eventSystemFlags:r,nativeEvent:e,targetInst:n,ancestors:[]}}function he(t){var e=t.targetInst,n=e;do{if(!n){t.ancestors.push(n);break}var r=n;if(3===r.tag)r=r.stateNode.containerInfo;else{for(;r.return;)r=r.return;r=3!==r.tag?null:r.stateNode.containerInfo}if(!r)break;5!==(e=n.tag)&&6!==e||t.ancestors.push(n),n=Tn(r)}while(n);for(n=0;n<t.ancestors.length;n++){e=t.ancestors[n];var i=se(t.nativeEvent);r=t.topLevelType;var a=t.nativeEvent,o=t.eventSystemFlags;0===n&&(o|=64);for(var u=null,s=0;s<x.length;s++){var c=x[s];c&&(c=c.extractEvents(r,e,a,i,o))&&(u=re(u,c))}ue(u)}}function pe(t,e,n){if(!n.has(t)){switch(t){case"scroll":$e(e,"scroll",!0);break;case"focus":case"blur":$e(e,"focus",!0),$e(e,"blur",!0),n.set("blur",null),n.set("focus",null);break;case"cancel":case"close":ce(t)&&$e(e,t,!0);break;case"invalid":case"submit":case"reset":break;default:-1===Jt.indexOf(t)&&Ve(t,e)}n.set(t,null)}}var me,ve,ge,_e=!1,ye=[],be=null,we=null,xe=null,ke=new Map,Me=new Map,Ee=[],Se="mousedown mouseup touchcancel touchend touchstart auxclick dblclick pointercancel pointerdown pointerup dragend dragstart drop compositionend compositionstart keydown keypress keyup input textInput close cancel copy cut paste click change contextmenu reset submit".split(" "),Te="focus blur dragenter dragleave mouseover mouseout pointerover pointerout gotpointercapture lostpointercapture".split(" ");function je(t,e,n,r,i){return{blockedOn:t,topLevelType:e,eventSystemFlags:32|n,nativeEvent:i,container:r}}function Oe(t,e){switch(t){case"focus":case"blur":be=null;break;case"dragenter":case"dragleave":we=null;break;case"mouseover":case"mouseout":xe=null;break;case"pointerover":case"pointerout":ke.delete(e.pointerId);break;case"gotpointercapture":case"lostpointercapture":Me.delete(e.pointerId)}}function Ae(t,e,n,r,i,a){return null===t||t.nativeEvent!==a?(t=je(e,n,r,i,a),null!==e&&(null!==(e=jn(e))&&ve(e)),t):(t.eventSystemFlags|=r,t)}function Le(t){var e=Tn(t.target);if(null!==e){var n=Qt(e);if(null!==n)if(13===(e=n.tag)){if(null!==(e=te(n)))return t.blockedOn=e,void a.unstable_runWithPriority(t.priority,(function(){ge(n)}))}else if(3===e&&n.stateNode.hydrate)return void(t.blockedOn=3===n.tag?n.stateNode.containerInfo:null)}t.blockedOn=null}function Ce(t){if(null!==t.blockedOn)return!1;var e=Ke(t.topLevelType,t.eventSystemFlags,t.container,t.nativeEvent);if(null!==e){var n=jn(e);return null!==n&&ve(n),t.blockedOn=e,!1}return!0}function De(t,e,n){Ce(t)&&n.delete(e)}function Ne(){for(_e=!1;0<ye.length;){var t=ye[0];if(null!==t.blockedOn){null!==(t=jn(t.blockedOn))&&me(t);break}var e=Ke(t.topLevelType,t.eventSystemFlags,t.container,t.nativeEvent);null!==e?t.blockedOn=e:ye.shift()}null!==be&&Ce(be)&&(be=null),null!==we&&Ce(we)&&(we=null),null!==xe&&Ce(xe)&&(xe=null),ke.forEach(De),Me.forEach(De)}function Pe(t,e){t.blockedOn===e&&(t.blockedOn=null,_e||(_e=!0,a.unstable_scheduleCallback(a.unstable_NormalPriority,Ne)))}function Re(t){function e(e){return Pe(e,t)}if(0<ye.length){Pe(ye[0],t);for(var n=1;n<ye.length;n++){var r=ye[n];r.blockedOn===t&&(r.blockedOn=null)}}for(null!==be&&Pe(be,t),null!==we&&Pe(we,t),null!==xe&&Pe(xe,t),ke.forEach(e),Me.forEach(e),n=0;n<Ee.length;n++)(r=Ee[n]).blockedOn===t&&(r.blockedOn=null);for(;0<Ee.length&&null===(n=Ee[0]).blockedOn;)Le(n),null===n.blockedOn&&Ee.shift()}var Ye={},Ie=new Map,ze=new Map,Fe=["abort","abort",Gt,"animationEnd",Vt,"animationIteration",$t,"animationStart","canplay","canPlay","canplaythrough","canPlayThrough","durationchange","durationChange","emptied","emptied","encrypted","encrypted","ended","ended","error","error","gotpointercapture","gotPointerCapture","load","load","loadeddata","loadedData","loadedmetadata","loadedMetadata","loadstart","loadStart","lostpointercapture","lostPointerCapture","playing","playing","progress","progress","seeking","seeking","stalled","stalled","suspend","suspend","timeupdate","timeUpdate",Xt,"transitionEnd","waiting","waiting"];function He(t,e){for(var n=0;n<t.length;n+=2){var r=t[n],i=t[n+1],a="on"+(i[0].toUpperCase()+i.slice(1));a={phasedRegistrationNames:{bubbled:a,captured:a+"Capture"},dependencies:[r],eventPriority:e},ze.set(r,e),Ie.set(r,a),Ye[i]=a}}He("blur blur cancel cancel click click close close contextmenu contextMenu copy copy cut cut auxclick auxClick dblclick doubleClick dragend dragEnd dragstart dragStart drop drop focus focus input input invalid invalid keydown keyDown keypress keyPress keyup keyUp mousedown mouseDown mouseup mouseUp paste paste pause pause play play pointercancel pointerCancel pointerdown pointerDown pointerup pointerUp ratechange rateChange reset reset seeked seeked submit submit touchcancel touchCancel touchend touchEnd touchstart touchStart volumechange volumeChange".split(" "),0),He("drag drag dragenter dragEnter dragexit dragExit dragleave dragLeave dragover dragOver mousemove mouseMove mouseout mouseOut mouseover mouseOver pointermove pointerMove pointerout pointerOut pointerover pointerOver scroll scroll toggle toggle touchmove touchMove wheel wheel".split(" "),1),He(Fe,2);for(var Be="change selectionchange textInput compositionstart compositionend compositionupdate".split(" "),qe=0;qe<Be.length;qe++)ze.set(Be[qe],0);var Ue=a.unstable_UserBlockingPriority,We=a.unstable_runWithPriority,Ge=!0;function Ve(t,e){$e(e,t,!1)}function $e(t,e,n){var r=ze.get(e);switch(void 0===r?2:r){case 0:r=Xe.bind(null,e,1,t);break;case 1:r=Je.bind(null,e,1,t);break;default:r=Ze.bind(null,e,1,t)}n?t.addEventListener(e,r,!0):t.addEventListener(e,r,!1)}function Xe(t,e,n,r){I||R();var i=Ze,a=I;I=!0;try{P(i,t,e,n,r)}finally{(I=a)||F()}}function Je(t,e,n,r){We(Ue,Ze.bind(null,t,e,n,r))}function Ze(t,e,n,r){if(Ge)if(0<ye.length&&-1<Se.indexOf(t))t=je(null,t,e,n,r),ye.push(t);else{var i=Ke(t,e,n,r);if(null===i)Oe(t,r);else if(-1<Se.indexOf(t))t=je(i,t,e,n,r),ye.push(t);else if(!function(t,e,n,r,i){switch(e){case"focus":return be=Ae(be,t,e,n,r,i),!0;case"dragenter":return we=Ae(we,t,e,n,r,i),!0;case"mouseover":return xe=Ae(xe,t,e,n,r,i),!0;case"pointerover":var a=i.pointerId;return ke.set(a,Ae(ke.get(a)||null,t,e,n,r,i)),!0;case"gotpointercapture":return a=i.pointerId,Me.set(a,Ae(Me.get(a)||null,t,e,n,r,i)),!0}return!1}(i,t,e,n,r)){Oe(t,r),t=de(t,r,null,e);try{H(he,t)}finally{fe(t)}}}}function Ke(t,e,n,r){if(null!==(n=Tn(n=se(r)))){var i=Qt(n);if(null===i)n=null;else{var a=i.tag;if(13===a){if(null!==(n=te(i)))return n;n=null}else if(3===a){if(i.stateNode.hydrate)return 3===i.tag?i.stateNode.containerInfo:null;n=null}else i!==n&&(n=null)}}t=de(t,r,n,e);try{H(he,t)}finally{fe(t)}return null}var Qe={animationIterationCount:!0,borderImageOutset:!0,borderImageSlice:!0,borderImageWidth:!0,boxFlex:!0,boxFlexGroup:!0,boxOrdinalGroup:!0,columnCount:!0,columns:!0,flex:!0,flexGrow:!0,flexPositive:!0,flexShrink:!0,flexNegative:!0,flexOrder:!0,gridArea:!0,gridRow:!0,gridRowEnd:!0,gridRowSpan:!0,gridRowStart:!0,gridColumn:!0,gridColumnEnd:!0,gridColumnSpan:!0,gridColumnStart:!0,fontWeight:!0,lineClamp:!0,lineHeight:!0,opacity:!0,order:!0,orphans:!0,tabSize:!0,widows:!0,zIndex:!0,zoom:!0,fillOpacity:!0,floodOpacity:!0,stopOpacity:!0,strokeDasharray:!0,strokeDashoffset:!0,strokeMiterlimit:!0,strokeOpacity:!0,strokeWidth:!0},tn=["Webkit","ms","Moz","O"];function en(t,e,n){return null==e||"boolean"==typeof e||""===e?"":n||"number"!=typeof e||0===e||Qe.hasOwnProperty(t)&&Qe[t]?(""+e).trim():e+"px"}function nn(t,e){for(var n in t=t.style,e)if(e.hasOwnProperty(n)){var r=0===n.indexOf("--"),i=en(n,e[n],r);"float"===n&&(n="cssFloat"),r?t.setProperty(n,i):t[n]=i}}Object.keys(Qe).forEach((function(t){tn.forEach((function(e){e=e+t.charAt(0).toUpperCase()+t.substring(1),Qe[e]=Qe[t]}))}));var rn=i({menuitem:!0},{area:!0,base:!0,br:!0,col:!0,embed:!0,hr:!0,img:!0,input:!0,keygen:!0,link:!0,meta:!0,param:!0,source:!0,track:!0,wbr:!0});function an(t,e){if(e){if(rn[t]&&(null!=e.children||null!=e.dangerouslySetInnerHTML))throw Error(o(137,t,""));if(null!=e.dangerouslySetInnerHTML){if(null!=e.children)throw Error(o(60));if("object"!=typeof e.dangerouslySetInnerHTML||!("__html"in e.dangerouslySetInnerHTML))throw Error(o(61))}if(null!=e.style&&"object"!=typeof e.style)throw Error(o(62,""))}}function on(t,e){if(-1===t.indexOf("-"))return"string"==typeof e.is;switch(t){case"annotation-xml":case"color-profile":case"font-face":case"font-face-src":case"font-face-uri":case"font-face-format":case"font-face-name":case"missing-glyph":return!1;default:return!0}}var un=Nt;function sn(t,e){var n=Kt(t=9===t.nodeType||11===t.nodeType?t:t.ownerDocument);e=E[e];for(var r=0;r<e.length;r++)pe(e[r],t,n)}function cn(){}function ln(t){if(void 0===(t=t||("undefined"!=typeof document?document:void 0)))return null;try{return t.activeElement||t.body}catch(e){return t.body}}function fn(t){for(;t&&t.firstChild;)t=t.firstChild;return t}function dn(t,e){var n,r=fn(t);for(t=0;r;){if(3===r.nodeType){if(n=t+r.textContent.length,t<=e&&n>=e)return{node:r,offset:e-t};t=n}t:{for(;r;){if(r.nextSibling){r=r.nextSibling;break t}r=r.parentNode}r=void 0}r=fn(r)}}function hn(){for(var t=window,e=ln();e instanceof t.HTMLIFrameElement;){try{var n="string"==typeof e.contentWindow.location.href}catch(t){n=!1}if(!n)break;e=ln((t=e.contentWindow).document)}return e}function pn(t){var e=t&&t.nodeName&&t.nodeName.toLowerCase();return e&&("input"===e&&("text"===t.type||"search"===t.type||"tel"===t.type||"url"===t.type||"password"===t.type)||"textarea"===e||"true"===t.contentEditable)}var mn=null,vn=null;function gn(t,e){switch(t){case"button":case"input":case"select":case"textarea":return!!e.autoFocus}return!1}function _n(t,e){return"textarea"===t||"option"===t||"noscript"===t||"string"==typeof e.children||"number"==typeof e.children||"object"==typeof e.dangerouslySetInnerHTML&&null!==e.dangerouslySetInnerHTML&&null!=e.dangerouslySetInnerHTML.__html}var yn="function"==typeof setTimeout?setTimeout:void 0,bn="function"==typeof clearTimeout?clearTimeout:void 0;function wn(t){for(;null!=t;t=t.nextSibling){var e=t.nodeType;if(1===e||3===e)break}return t}function xn(t){t=t.previousSibling;for(var e=0;t;){if(8===t.nodeType){var n=t.data;if("$"===n||"$!"===n||"$?"===n){if(0===e)return t;e--}else"/$"===n&&e++}t=t.previousSibling}return null}var kn=Math.random().toString(36).slice(2),Mn="__reactInternalInstance$"+kn,En="__reactEventHandlers$"+kn,Sn="__reactContainere$"+kn;function Tn(t){var e=t[Mn];if(e)return e;for(var n=t.parentNode;n;){if(e=n[Sn]||n[Mn]){if(n=e.alternate,null!==e.child||null!==n&&null!==n.child)for(t=xn(t);null!==t;){if(n=t[Mn])return n;t=xn(t)}return e}n=(t=n).parentNode}return null}function jn(t){return!(t=t[Mn]||t[Sn])||5!==t.tag&&6!==t.tag&&13!==t.tag&&3!==t.tag?null:t}function On(t){if(5===t.tag||6===t.tag)return t.stateNode;throw Error(o(33))}function An(t){return t[En]||null}function Ln(t){do{t=t.return}while(t&&5!==t.tag);return t||null}function Cn(t,e){var n=t.stateNode;if(!n)return null;var r=p(n);if(!r)return null;n=r[e];t:switch(e){case"onClick":case"onClickCapture":case"onDoubleClick":case"onDoubleClickCapture":case"onMouseDown":case"onMouseDownCapture":case"onMouseMove":case"onMouseMoveCapture":case"onMouseUp":case"onMouseUpCapture":case"onMouseEnter":(r=!r.disabled)||(r=!("button"===(t=t.type)||"input"===t||"select"===t||"textarea"===t)),t=!r;break t;default:t=!1}if(t)return null;if(n&&"function"!=typeof n)throw Error(o(231,e,typeof n));return n}function Dn(t,e,n){(e=Cn(t,n.dispatchConfig.phasedRegistrationNames[e]))&&(n._dispatchListeners=re(n._dispatchListeners,e),n._dispatchInstances=re(n._dispatchInstances,t))}function Nn(t){if(t&&t.dispatchConfig.phasedRegistrationNames){for(var e=t._targetInst,n=[];e;)n.push(e),e=Ln(e);for(e=n.length;0<e--;)Dn(n[e],"captured",t);for(e=0;e<n.length;e++)Dn(n[e],"bubbled",t)}}function Pn(t,e,n){t&&n&&n.dispatchConfig.registrationName&&(e=Cn(t,n.dispatchConfig.registrationName))&&(n._dispatchListeners=re(n._dispatchListeners,e),n._dispatchInstances=re(n._dispatchInstances,t))}function Rn(t){t&&t.dispatchConfig.registrationName&&Pn(t._targetInst,null,t)}function Yn(t){ie(t,Nn)}var In=null,zn=null,Fn=null;function Hn(){if(Fn)return Fn;var t,e,n=zn,r=n.length,i="value"in In?In.value:In.textContent,a=i.length;for(t=0;t<r&&n[t]===i[t];t++);var o=r-t;for(e=1;e<=o&&n[r-e]===i[a-e];e++);return Fn=i.slice(t,1<e?1-e:void 0)}function Bn(){return!0}function qn(){return!1}function Un(t,e,n,r){for(var i in this.dispatchConfig=t,this._targetInst=e,this.nativeEvent=n,t=this.constructor.Interface)t.hasOwnProperty(i)&&((e=t[i])?this[i]=e(n):"target"===i?this.target=r:this[i]=n[i]);return this.isDefaultPrevented=(null!=n.defaultPrevented?n.defaultPrevented:!1===n.returnValue)?Bn:qn,this.isPropagationStopped=qn,this}function Wn(t,e,n,r){if(this.eventPool.length){var i=this.eventPool.pop();return this.call(i,t,e,n,r),i}return new this(t,e,n,r)}function Gn(t){if(!(t instanceof this))throw Error(o(279));t.destructor(),10>this.eventPool.length&&this.eventPool.push(t)}function Vn(t){t.eventPool=[],t.getPooled=Wn,t.release=Gn}i(Un.prototype,{preventDefault:function(){this.defaultPrevented=!0;var t=this.nativeEvent;t&&(t.preventDefault?t.preventDefault():"unknown"!=typeof t.returnValue&&(t.returnValue=!1),this.isDefaultPrevented=Bn)},stopPropagation:function(){var t=this.nativeEvent;t&&(t.stopPropagation?t.stopPropagation():"unknown"!=typeof t.cancelBubble&&(t.cancelBubble=!0),this.isPropagationStopped=Bn)},persist:function(){this.isPersistent=Bn},isPersistent:qn,destructor:function(){var t,e=this.constructor.Interface;for(t in e)this[t]=null;this.nativeEvent=this._targetInst=this.dispatchConfig=null,this.isPropagationStopped=this.isDefaultPrevented=qn,this._dispatchInstances=this._dispatchListeners=null}}),Un.Interface={type:null,target:null,currentTarget:function(){return null},eventPhase:null,bubbles:null,cancelable:null,timeStamp:function(t){return t.timeStamp||Date.now()},defaultPrevented:null,isTrusted:null},Un.extend=function(t){function e(){}function n(){return r.apply(this,arguments)}var r=this;e.prototype=r.prototype;var a=new e;return i(a,n.prototype),n.prototype=a,n.prototype.constructor=n,n.Interface=i({},r.Interface,t),n.extend=r.extend,Vn(n),n},Vn(Un);var $n=Un.extend({data:null}),Xn=Un.extend({data:null}),Jn=[9,13,27,32],Zn=T&&"CompositionEvent"in window,Kn=null;T&&"documentMode"in document&&(Kn=document.documentMode);var Qn=T&&"TextEvent"in window&&!Kn,tr=T&&(!Zn||Kn&&8<Kn&&11>=Kn),er=String.fromCharCode(32),nr={beforeInput:{phasedRegistrationNames:{bubbled:"onBeforeInput",captured:"onBeforeInputCapture"},dependencies:["compositionend","keypress","textInput","paste"]},compositionEnd:{phasedRegistrationNames:{bubbled:"onCompositionEnd",captured:"onCompositionEndCapture"},dependencies:"blur compositionend keydown keypress keyup mousedown".split(" ")},compositionStart:{phasedRegistrationNames:{bubbled:"onCompositionStart",captured:"onCompositionStartCapture"},dependencies:"blur compositionstart keydown keypress keyup mousedown".split(" ")},compositionUpdate:{phasedRegistrationNames:{bubbled:"onCompositionUpdate",captured:"onCompositionUpdateCapture"},dependencies:"blur compositionupdate keydown keypress keyup mousedown".split(" ")}},rr=!1;function ir(t,e){switch(t){case"keyup":return-1!==Jn.indexOf(e.keyCode);case"keydown":return 229!==e.keyCode;case"keypress":case"mousedown":case"blur":return!0;default:return!1}}function ar(t){return"object"==typeof(t=t.detail)&&"data"in t?t.data:null}var or=!1;var ur={eventTypes:nr,extractEvents:function(t,e,n,r){var i;if(Zn)t:{switch(t){case"compositionstart":var a=nr.compositionStart;break t;case"compositionend":a=nr.compositionEnd;break t;case"compositionupdate":a=nr.compositionUpdate;break t}a=void 0}else or?ir(t,n)&&(a=nr.compositionEnd):"keydown"===t&&229===n.keyCode&&(a=nr.compositionStart);return a?(tr&&"ko"!==n.locale&&(or||a!==nr.compositionStart?a===nr.compositionEnd&&or&&(i=Hn()):(zn="value"in(In=r)?In.value:In.textContent,or=!0)),a=$n.getPooled(a,e,n,r),i?a.data=i:null!==(i=ar(n))&&(a.data=i),Yn(a),i=a):i=null,(t=Qn?function(t,e){switch(t){case"compositionend":return ar(e);case"keypress":return 32!==e.which?null:(rr=!0,er);case"textInput":return(t=e.data)===er&&rr?null:t;default:return null}}(t,n):function(t,e){if(or)return"compositionend"===t||!Zn&&ir(t,e)?(t=Hn(),Fn=zn=In=null,or=!1,t):null;switch(t){case"paste":return null;case"keypress":if(!(e.ctrlKey||e.altKey||e.metaKey)||e.ctrlKey&&e.altKey){if(e.char&&1<e.char.length)return e.char;if(e.which)return String.fromCharCode(e.which)}return null;case"compositionend":return tr&&"ko"!==e.locale?null:e.data;default:return null}}(t,n))?((e=Xn.getPooled(nr.beforeInput,e,n,r)).data=t,Yn(e)):e=null,null===i?e:null===e?i:[i,e]}},sr={color:!0,date:!0,datetime:!0,"datetime-local":!0,email:!0,month:!0,number:!0,password:!0,range:!0,search:!0,tel:!0,text:!0,time:!0,url:!0,week:!0};function cr(t){var e=t&&t.nodeName&&t.nodeName.toLowerCase();return"input"===e?!!sr[t.type]:"textarea"===e}var lr={change:{phasedRegistrationNames:{bubbled:"onChange",captured:"onChangeCapture"},dependencies:"blur change click focus input keydown keyup selectionchange".split(" ")}};function fr(t,e,n){return(t=Un.getPooled(lr.change,t,e,n)).type="change",C(n),Yn(t),t}var dr=null,hr=null;function pr(t){ue(t)}function mr(t){if(wt(On(t)))return t}function vr(t,e){if("change"===t)return e}var gr=!1;function _r(){dr&&(dr.detachEvent("onpropertychange",yr),hr=dr=null)}function yr(t){if("value"===t.propertyName&&mr(hr))if(t=fr(hr,t,se(t)),I)ue(t);else{I=!0;try{N(pr,t)}finally{I=!1,F()}}}function br(t,e,n){"focus"===t?(_r(),hr=n,(dr=e).attachEvent("onpropertychange",yr)):"blur"===t&&_r()}function wr(t){if("selectionchange"===t||"keyup"===t||"keydown"===t)return mr(hr)}function xr(t,e){if("click"===t)return mr(e)}function kr(t,e){if("input"===t||"change"===t)return mr(e)}T&&(gr=ce("input")&&(!document.documentMode||9<document.documentMode));var Mr={eventTypes:lr,_isInputEventSupported:gr,extractEvents:function(t,e,n,r){var i=e?On(e):window,a=i.nodeName&&i.nodeName.toLowerCase();if("select"===a||"input"===a&&"file"===i.type)var o=vr;else if(cr(i))if(gr)o=kr;else{o=wr;var u=br}else(a=i.nodeName)&&"input"===a.toLowerCase()&&("checkbox"===i.type||"radio"===i.type)&&(o=xr);if(o&&(o=o(t,e)))return fr(o,n,r);u&&u(t,i,e),"blur"===t&&(t=i._wrapperState)&&t.controlled&&"number"===i.type&&Tt(i,"number",i.value)}},Er=Un.extend({view:null,detail:null}),Sr={Alt:"altKey",Control:"ctrlKey",Meta:"metaKey",Shift:"shiftKey"};function Tr(t){var e=this.nativeEvent;return e.getModifierState?e.getModifierState(t):!!(t=Sr[t])&&!!e[t]}function jr(){return Tr}var Or=0,Ar=0,Lr=!1,Cr=!1,Dr=Er.extend({screenX:null,screenY:null,clientX:null,clientY:null,pageX:null,pageY:null,ctrlKey:null,shiftKey:null,altKey:null,metaKey:null,getModifierState:jr,button:null,buttons:null,relatedTarget:function(t){return t.relatedTarget||(t.fromElement===t.srcElement?t.toElement:t.fromElement)},movementX:function(t){if("movementX"in t)return t.movementX;var e=Or;return Or=t.screenX,Lr?"mousemove"===t.type?t.screenX-e:0:(Lr=!0,0)},movementY:function(t){if("movementY"in t)return t.movementY;var e=Ar;return Ar=t.screenY,Cr?"mousemove"===t.type?t.screenY-e:0:(Cr=!0,0)}}),Nr=Dr.extend({pointerId:null,width:null,height:null,pressure:null,tangentialPressure:null,tiltX:null,tiltY:null,twist:null,pointerType:null,isPrimary:null}),Pr={mouseEnter:{registrationName:"onMouseEnter",dependencies:["mouseout","mouseover"]},mouseLeave:{registrationName:"onMouseLeave",dependencies:["mouseout","mouseover"]},pointerEnter:{registrationName:"onPointerEnter",dependencies:["pointerout","pointerover"]},pointerLeave:{registrationName:"onPointerLeave",dependencies:["pointerout","pointerover"]}},Rr={eventTypes:Pr,extractEvents:function(t,e,n,r,i){var a="mouseover"===t||"pointerover"===t,o="mouseout"===t||"pointerout"===t;if(a&&0==(32&i)&&(n.relatedTarget||n.fromElement)||!o&&!a)return null;(a=r.window===r?r:(a=r.ownerDocument)?a.defaultView||a.parentWindow:window,o)?(o=e,null!==(e=(e=n.relatedTarget||n.toElement)?Tn(e):null)&&(e!==Qt(e)||5!==e.tag&&6!==e.tag)&&(e=null)):o=null;if(o===e)return null;if("mouseout"===t||"mouseover"===t)var u=Dr,s=Pr.mouseLeave,c=Pr.mouseEnter,l="mouse";else"pointerout"!==t&&"pointerover"!==t||(u=Nr,s=Pr.pointerLeave,c=Pr.pointerEnter,l="pointer");if(t=null==o?a:On(o),a=null==e?a:On(e),(s=u.getPooled(s,o,n,r)).type=l+"leave",s.target=t,s.relatedTarget=a,(n=u.getPooled(c,e,n,r)).type=l+"enter",n.target=a,n.relatedTarget=t,l=e,(r=o)&&l)t:{for(c=l,o=0,t=u=r;t;t=Ln(t))o++;for(t=0,e=c;e;e=Ln(e))t++;for(;0<o-t;)u=Ln(u),o--;for(;0<t-o;)c=Ln(c),t--;for(;o--;){if(u===c||u===c.alternate)break t;u=Ln(u),c=Ln(c)}u=null}else u=null;for(c=u,u=[];r&&r!==c&&(null===(o=r.alternate)||o!==c);)u.push(r),r=Ln(r);for(r=[];l&&l!==c&&(null===(o=l.alternate)||o!==c);)r.push(l),l=Ln(l);for(l=0;l<u.length;l++)Pn(u[l],"bubbled",s);for(l=r.length;0<l--;)Pn(r[l],"captured",n);return 0==(64&i)?[s]:[s,n]}};var Yr="function"==typeof Object.is?Object.is:function(t,e){return t===e&&(0!==t||1/t==1/e)||t!=t&&e!=e},Ir=Object.prototype.hasOwnProperty;function zr(t,e){if(Yr(t,e))return!0;if("object"!=typeof t||null===t||"object"!=typeof e||null===e)return!1;var n=Object.keys(t),r=Object.keys(e);if(n.length!==r.length)return!1;for(r=0;r<n.length;r++)if(!Ir.call(e,n[r])||!Yr(t[n[r]],e[n[r]]))return!1;return!0}var Fr=T&&"documentMode"in document&&11>=document.documentMode,Hr={select:{phasedRegistrationNames:{bubbled:"onSelect",captured:"onSelectCapture"},dependencies:"blur contextmenu dragend focus keydown keyup mousedown mouseup selectionchange".split(" ")}},Br=null,qr=null,Ur=null,Wr=!1;function Gr(t,e){var n=e.window===e?e.document:9===e.nodeType?e:e.ownerDocument;return Wr||null==Br||Br!==ln(n)?null:("selectionStart"in(n=Br)&&pn(n)?n={start:n.selectionStart,end:n.selectionEnd}:n={anchorNode:(n=(n.ownerDocument&&n.ownerDocument.defaultView||window).getSelection()).anchorNode,anchorOffset:n.anchorOffset,focusNode:n.focusNode,focusOffset:n.focusOffset},Ur&&zr(Ur,n)?null:(Ur=n,(t=Un.getPooled(Hr.select,qr,t,e)).type="select",t.target=Br,Yn(t),t))}var Vr={eventTypes:Hr,extractEvents:function(t,e,n,r,i,a){if(!(a=!(i=a||(r.window===r?r.document:9===r.nodeType?r:r.ownerDocument)))){t:{i=Kt(i),a=E.onSelect;for(var o=0;o<a.length;o++)if(!i.has(a[o])){i=!1;break t}i=!0}a=!i}if(a)return null;switch(i=e?On(e):window,t){case"focus":(cr(i)||"true"===i.contentEditable)&&(Br=i,qr=e,Ur=null);break;case"blur":Ur=qr=Br=null;break;case"mousedown":Wr=!0;break;case"contextmenu":case"mouseup":case"dragend":return Wr=!1,Gr(n,r);case"selectionchange":if(Fr)break;case"keydown":case"keyup":return Gr(n,r)}return null}},$r=Un.extend({animationName:null,elapsedTime:null,pseudoElement:null}),Xr=Un.extend({clipboardData:function(t){return"clipboardData"in t?t.clipboardData:window.clipboardData}}),Jr=Er.extend({relatedTarget:null});function Zr(t){var e=t.keyCode;return"charCode"in t?0===(t=t.charCode)&&13===e&&(t=13):t=e,10===t&&(t=13),32<=t||13===t?t:0}var Kr={Esc:"Escape",Spacebar:" ",Left:"ArrowLeft",Up:"ArrowUp",Right:"ArrowRight",Down:"ArrowDown",Del:"Delete",Win:"OS",Menu:"ContextMenu",Apps:"ContextMenu",Scroll:"ScrollLock",MozPrintableKey:"Unidentified"},Qr={8:"Backspace",9:"Tab",12:"Clear",13:"Enter",16:"Shift",17:"Control",18:"Alt",19:"Pause",20:"CapsLock",27:"Escape",32:" ",33:"PageUp",34:"PageDown",35:"End",36:"Home",37:"ArrowLeft",38:"ArrowUp",39:"ArrowRight",40:"ArrowDown",45:"Insert",46:"Delete",112:"F1",113:"F2",114:"F3",115:"F4",116:"F5",117:"F6",118:"F7",119:"F8",120:"F9",121:"F10",122:"F11",123:"F12",144:"NumLock",145:"ScrollLock",224:"Meta"},ti=Er.extend({key:function(t){if(t.key){var e=Kr[t.key]||t.key;if("Unidentified"!==e)return e}return"keypress"===t.type?13===(t=Zr(t))?"Enter":String.fromCharCode(t):"keydown"===t.type||"keyup"===t.type?Qr[t.keyCode]||"Unidentified":""},location:null,ctrlKey:null,shiftKey:null,altKey:null,metaKey:null,repeat:null,locale:null,getModifierState:jr,charCode:function(t){return"keypress"===t.type?Zr(t):0},keyCode:function(t){return"keydown"===t.type||"keyup"===t.type?t.keyCode:0},which:function(t){return"keypress"===t.type?Zr(t):"keydown"===t.type||"keyup"===t.type?t.keyCode:0}}),ei=Dr.extend({dataTransfer:null}),ni=Er.extend({touches:null,targetTouches:null,changedTouches:null,altKey:null,metaKey:null,ctrlKey:null,shiftKey:null,getModifierState:jr}),ri=Un.extend({propertyName:null,elapsedTime:null,pseudoElement:null}),ii=Dr.extend({deltaX:function(t){return"deltaX"in t?t.deltaX:"wheelDeltaX"in t?-t.wheelDeltaX:0},deltaY:function(t){return"deltaY"in t?t.deltaY:"wheelDeltaY"in t?-t.wheelDeltaY:"wheelDelta"in t?-t.wheelDelta:0},deltaZ:null,deltaMode:null}),ai={eventTypes:Ye,extractEvents:function(t,e,n,r){var i=Ie.get(t);if(!i)return null;switch(t){case"keypress":if(0===Zr(n))return null;case"keydown":case"keyup":t=ti;break;case"blur":case"focus":t=Jr;break;case"click":if(2===n.button)return null;case"auxclick":case"dblclick":case"mousedown":case"mousemove":case"mouseup":case"mouseout":case"mouseover":case"contextmenu":t=Dr;break;case"drag":case"dragend":case"dragenter":case"dragexit":case"dragleave":case"dragover":case"dragstart":case"drop":t=ei;break;case"touchcancel":case"touchend":case"touchmove":case"touchstart":t=ni;break;case Gt:case Vt:case $t:t=$r;break;case Xt:t=ri;break;case"scroll":t=Er;break;case"wheel":t=ii;break;case"copy":case"cut":case"paste":t=Xr;break;case"gotpointercapture":case"lostpointercapture":case"pointercancel":case"pointerdown":case"pointermove":case"pointerout":case"pointerover":case"pointerup":t=Nr;break;default:t=Un}return Yn(e=t.getPooled(i,e,n,r)),e}};if(_)throw Error(o(101));_=Array.prototype.slice.call("ResponderEventPlugin SimpleEventPlugin EnterLeaveEventPlugin ChangeEventPlugin SelectEventPlugin BeforeInputEventPlugin".split(" ")),b(),p=An,m=jn,v=On,S({SimpleEventPlugin:ai,EnterLeaveEventPlugin:Rr,ChangeEventPlugin:Mr,SelectEventPlugin:Vr,BeforeInputEventPlugin:ur});var oi=[],ui=-1;function si(t){0>ui||(t.current=oi[ui],oi[ui]=null,ui--)}function ci(t,e){ui++,oi[ui]=t.current,t.current=e}var li={},fi={current:li},di={current:!1},hi=li;function pi(t,e){var n=t.type.contextTypes;if(!n)return li;var r=t.stateNode;if(r&&r.__reactInternalMemoizedUnmaskedChildContext===e)return r.__reactInternalMemoizedMaskedChildContext;var i,a={};for(i in n)a[i]=e[i];return r&&((t=t.stateNode).__reactInternalMemoizedUnmaskedChildContext=e,t.__reactInternalMemoizedMaskedChildContext=a),a}function mi(t){return null!=(t=t.childContextTypes)}function vi(){si(di),si(fi)}function gi(t,e,n){if(fi.current!==li)throw Error(o(168));ci(fi,e),ci(di,n)}function _i(t,e,n){var r=t.stateNode;if(t=e.childContextTypes,"function"!=typeof r.getChildContext)return n;for(var a in r=r.getChildContext())if(!(a in t))throw Error(o(108,vt(e)||"Unknown",a));return i({},n,{},r)}function yi(t){return t=(t=t.stateNode)&&t.__reactInternalMemoizedMergedChildContext||li,hi=fi.current,ci(fi,t),ci(di,di.current),!0}function bi(t,e,n){var r=t.stateNode;if(!r)throw Error(o(169));n?(t=_i(t,e,hi),r.__reactInternalMemoizedMergedChildContext=t,si(di),si(fi),ci(fi,t)):si(di),ci(di,n)}var wi=a.unstable_runWithPriority,xi=a.unstable_scheduleCallback,ki=a.unstable_cancelCallback,Mi=a.unstable_requestPaint,Ei=a.unstable_now,Si=a.unstable_getCurrentPriorityLevel,Ti=a.unstable_ImmediatePriority,ji=a.unstable_UserBlockingPriority,Oi=a.unstable_NormalPriority,Ai=a.unstable_LowPriority,Li=a.unstable_IdlePriority,Ci={},Di=a.unstable_shouldYield,Ni=void 0!==Mi?Mi:function(){},Pi=null,Ri=null,Yi=!1,Ii=Ei(),zi=1e4>Ii?Ei:function(){return Ei()-Ii};function Fi(){switch(Si()){case Ti:return 99;case ji:return 98;case Oi:return 97;case Ai:return 96;case Li:return 95;default:throw Error(o(332))}}function Hi(t){switch(t){case 99:return Ti;case 98:return ji;case 97:return Oi;case 96:return Ai;case 95:return Li;default:throw Error(o(332))}}function Bi(t,e){return t=Hi(t),wi(t,e)}function qi(t,e,n){return t=Hi(t),xi(t,e,n)}function Ui(t){return null===Pi?(Pi=[t],Ri=xi(Ti,Gi)):Pi.push(t),Ci}function Wi(){if(null!==Ri){var t=Ri;Ri=null,ki(t)}Gi()}function Gi(){if(!Yi&&null!==Pi){Yi=!0;var t=0;try{var e=Pi;Bi(99,(function(){for(;t<e.length;t++){var n=e[t];do{n=n(!0)}while(null!==n)}})),Pi=null}catch(e){throw null!==Pi&&(Pi=Pi.slice(t+1)),xi(Ti,Wi),e}finally{Yi=!1}}}function Vi(t,e,n){return 1073741821-(1+((1073741821-t+e/10)/(n/=10)|0))*n}function $i(t,e){if(t&&t.defaultProps)for(var n in e=i({},e),t=t.defaultProps)void 0===e[n]&&(e[n]=t[n]);return e}var Xi={current:null},Ji=null,Zi=null,Ki=null;function Qi(){Ki=Zi=Ji=null}function ta(t){var e=Xi.current;si(Xi),t.type._context._currentValue=e}function ea(t,e){for(;null!==t;){var n=t.alternate;if(t.childExpirationTime<e)t.childExpirationTime=e,null!==n&&n.childExpirationTime<e&&(n.childExpirationTime=e);else{if(!(null!==n&&n.childExpirationTime<e))break;n.childExpirationTime=e}t=t.return}}function na(t,e){Ji=t,Ki=Zi=null,null!==(t=t.dependencies)&&null!==t.firstContext&&(t.expirationTime>=e&&(Ao=!0),t.firstContext=null)}function ra(t,e){if(Ki!==t&&!1!==e&&0!==e)if("number"==typeof e&&1073741823!==e||(Ki=t,e=1073741823),e={context:t,observedBits:e,next:null},null===Zi){if(null===Ji)throw Error(o(308));Zi=e,Ji.dependencies={expirationTime:0,firstContext:e,responders:null}}else Zi=Zi.next=e;return t._currentValue}var ia=!1;function aa(t){t.updateQueue={baseState:t.memoizedState,baseQueue:null,shared:{pending:null},effects:null}}function oa(t,e){t=t.updateQueue,e.updateQueue===t&&(e.updateQueue={baseState:t.baseState,baseQueue:t.baseQueue,shared:t.shared,effects:t.effects})}function ua(t,e){return(t={expirationTime:t,suspenseConfig:e,tag:0,payload:null,callback:null,next:null}).next=t}function sa(t,e){if(null!==(t=t.updateQueue)){var n=(t=t.shared).pending;null===n?e.next=e:(e.next=n.next,n.next=e),t.pending=e}}function ca(t,e){var n=t.alternate;null!==n&&oa(n,t),null===(n=(t=t.updateQueue).baseQueue)?(t.baseQueue=e.next=e,e.next=e):(e.next=n.next,n.next=e)}function la(t,e,n,r){var a=t.updateQueue;ia=!1;var o=a.baseQueue,u=a.shared.pending;if(null!==u){if(null!==o){var s=o.next;o.next=u.next,u.next=s}o=u,a.shared.pending=null,null!==(s=t.alternate)&&(null!==(s=s.updateQueue)&&(s.baseQueue=u))}if(null!==o){s=o.next;var c=a.baseState,l=0,f=null,d=null,h=null;if(null!==s)for(var p=s;;){if((u=p.expirationTime)<r){var m={expirationTime:p.expirationTime,suspenseConfig:p.suspenseConfig,tag:p.tag,payload:p.payload,callback:p.callback,next:null};null===h?(d=h=m,f=c):h=h.next=m,u>l&&(l=u)}else{null!==h&&(h=h.next={expirationTime:1073741823,suspenseConfig:p.suspenseConfig,tag:p.tag,payload:p.payload,callback:p.callback,next:null}),as(u,p.suspenseConfig);t:{var v=t,g=p;switch(u=e,m=n,g.tag){case 1:if("function"==typeof(v=g.payload)){c=v.call(m,c,u);break t}c=v;break t;case 3:v.effectTag=-4097&v.effectTag|64;case 0:if(null==(u="function"==typeof(v=g.payload)?v.call(m,c,u):v))break t;c=i({},c,u);break t;case 2:ia=!0}}null!==p.callback&&(t.effectTag|=32,null===(u=a.effects)?a.effects=[p]:u.push(p))}if(null===(p=p.next)||p===s){if(null===(u=a.shared.pending))break;p=o.next=u.next,u.next=s,a.baseQueue=o=u,a.shared.pending=null}}null===h?f=c:h.next=d,a.baseState=f,a.baseQueue=h,os(l),t.expirationTime=l,t.memoizedState=c}}function fa(t,e,n){if(t=e.effects,e.effects=null,null!==t)for(e=0;e<t.length;e++){var r=t[e],i=r.callback;if(null!==i){if(r.callback=null,r=i,i=n,"function"!=typeof r)throw Error(o(191,r));r.call(i)}}}var da=J.ReactCurrentBatchConfig,ha=(new r.Component).refs;function pa(t,e,n,r){n=null==(n=n(r,e=t.memoizedState))?e:i({},e,n),t.memoizedState=n,0===t.expirationTime&&(t.updateQueue.baseState=n)}var ma={isMounted:function(t){return!!(t=t._reactInternalFiber)&&Qt(t)===t},enqueueSetState:function(t,e,n){t=t._reactInternalFiber;var r=Gu(),i=da.suspense;(i=ua(r=Vu(r,t,i),i)).payload=e,null!=n&&(i.callback=n),sa(t,i),$u(t,r)},enqueueReplaceState:function(t,e,n){t=t._reactInternalFiber;var r=Gu(),i=da.suspense;(i=ua(r=Vu(r,t,i),i)).tag=1,i.payload=e,null!=n&&(i.callback=n),sa(t,i),$u(t,r)},enqueueForceUpdate:function(t,e){t=t._reactInternalFiber;var n=Gu(),r=da.suspense;(r=ua(n=Vu(n,t,r),r)).tag=2,null!=e&&(r.callback=e),sa(t,r),$u(t,n)}};function va(t,e,n,r,i,a,o){return"function"==typeof(t=t.stateNode).shouldComponentUpdate?t.shouldComponentUpdate(r,a,o):!e.prototype||!e.prototype.isPureReactComponent||(!zr(n,r)||!zr(i,a))}function ga(t,e,n){var r=!1,i=li,a=e.contextType;return"object"==typeof a&&null!==a?a=ra(a):(i=mi(e)?hi:fi.current,a=(r=null!=(r=e.contextTypes))?pi(t,i):li),e=new e(n,a),t.memoizedState=null!==e.state&&void 0!==e.state?e.state:null,e.updater=ma,t.stateNode=e,e._reactInternalFiber=t,r&&((t=t.stateNode).__reactInternalMemoizedUnmaskedChildContext=i,t.__reactInternalMemoizedMaskedChildContext=a),e}function _a(t,e,n,r){t=e.state,"function"==typeof e.componentWillReceiveProps&&e.componentWillReceiveProps(n,r),"function"==typeof e.UNSAFE_componentWillReceiveProps&&e.UNSAFE_componentWillReceiveProps(n,r),e.state!==t&&ma.enqueueReplaceState(e,e.state,null)}function ya(t,e,n,r){var i=t.stateNode;i.props=n,i.state=t.memoizedState,i.refs=ha,aa(t);var a=e.contextType;"object"==typeof a&&null!==a?i.context=ra(a):(a=mi(e)?hi:fi.current,i.context=pi(t,a)),la(t,n,i,r),i.state=t.memoizedState,"function"==typeof(a=e.getDerivedStateFromProps)&&(pa(t,e,a,n),i.state=t.memoizedState),"function"==typeof e.getDerivedStateFromProps||"function"==typeof i.getSnapshotBeforeUpdate||"function"!=typeof i.UNSAFE_componentWillMount&&"function"!=typeof i.componentWillMount||(e=i.state,"function"==typeof i.componentWillMount&&i.componentWillMount(),"function"==typeof i.UNSAFE_componentWillMount&&i.UNSAFE_componentWillMount(),e!==i.state&&ma.enqueueReplaceState(i,i.state,null),la(t,n,i,r),i.state=t.memoizedState),"function"==typeof i.componentDidMount&&(t.effectTag|=4)}var ba=Array.isArray;function wa(t,e,n){if(null!==(t=n.ref)&&"function"!=typeof t&&"object"!=typeof t){if(n._owner){if(n=n._owner){if(1!==n.tag)throw Error(o(309));var r=n.stateNode}if(!r)throw Error(o(147,t));var i=""+t;return null!==e&&null!==e.ref&&"function"==typeof e.ref&&e.ref._stringRef===i?e.ref:((e=function(t){var e=r.refs;e===ha&&(e=r.refs={}),null===t?delete e[i]:e[i]=t})._stringRef=i,e)}if("string"!=typeof t)throw Error(o(284));if(!n._owner)throw Error(o(290,t))}return t}function xa(t,e){if("textarea"!==t.type)throw Error(o(31,"[object Object]"===Object.prototype.toString.call(e)?"object with keys {"+Object.keys(e).join(", ")+"}":e,""))}function ka(t){function e(e,n){if(t){var r=e.lastEffect;null!==r?(r.nextEffect=n,e.lastEffect=n):e.firstEffect=e.lastEffect=n,n.nextEffect=null,n.effectTag=8}}function n(n,r){if(!t)return null;for(;null!==r;)e(n,r),r=r.sibling;return null}function r(t,e){for(t=new Map;null!==e;)null!==e.key?t.set(e.key,e):t.set(e.index,e),e=e.sibling;return t}function i(t,e){return(t=Ss(t,e)).index=0,t.sibling=null,t}function a(e,n,r){return e.index=r,t?null!==(r=e.alternate)?(r=r.index)<n?(e.effectTag=2,n):r:(e.effectTag=2,n):n}function u(e){return t&&null===e.alternate&&(e.effectTag=2),e}function s(t,e,n,r){return null===e||6!==e.tag?((e=Os(n,t.mode,r)).return=t,e):((e=i(e,n)).return=t,e)}function c(t,e,n,r){return null!==e&&e.elementType===n.type?((r=i(e,n.props)).ref=wa(t,e,n),r.return=t,r):((r=Ts(n.type,n.key,n.props,null,t.mode,r)).ref=wa(t,e,n),r.return=t,r)}function l(t,e,n,r){return null===e||4!==e.tag||e.stateNode.containerInfo!==n.containerInfo||e.stateNode.implementation!==n.implementation?((e=As(n,t.mode,r)).return=t,e):((e=i(e,n.children||[])).return=t,e)}function f(t,e,n,r,a){return null===e||7!==e.tag?((e=js(n,t.mode,r,a)).return=t,e):((e=i(e,n)).return=t,e)}function d(t,e,n){if("string"==typeof e||"number"==typeof e)return(e=Os(""+e,t.mode,n)).return=t,e;if("object"==typeof e&&null!==e){switch(e.$$typeof){case tt:return(n=Ts(e.type,e.key,e.props,null,t.mode,n)).ref=wa(t,null,e),n.return=t,n;case et:return(e=As(e,t.mode,n)).return=t,e}if(ba(e)||mt(e))return(e=js(e,t.mode,n,null)).return=t,e;xa(t,e)}return null}function h(t,e,n,r){var i=null!==e?e.key:null;if("string"==typeof n||"number"==typeof n)return null!==i?null:s(t,e,""+n,r);if("object"==typeof n&&null!==n){switch(n.$$typeof){case tt:return n.key===i?n.type===nt?f(t,e,n.props.children,r,i):c(t,e,n,r):null;case et:return n.key===i?l(t,e,n,r):null}if(ba(n)||mt(n))return null!==i?null:f(t,e,n,r,null);xa(t,n)}return null}function p(t,e,n,r,i){if("string"==typeof r||"number"==typeof r)return s(e,t=t.get(n)||null,""+r,i);if("object"==typeof r&&null!==r){switch(r.$$typeof){case tt:return t=t.get(null===r.key?n:r.key)||null,r.type===nt?f(e,t,r.props.children,i,r.key):c(e,t,r,i);case et:return l(e,t=t.get(null===r.key?n:r.key)||null,r,i)}if(ba(r)||mt(r))return f(e,t=t.get(n)||null,r,i,null);xa(e,r)}return null}function m(i,o,u,s){for(var c=null,l=null,f=o,m=o=0,v=null;null!==f&&m<u.length;m++){f.index>m?(v=f,f=null):v=f.sibling;var g=h(i,f,u[m],s);if(null===g){null===f&&(f=v);break}t&&f&&null===g.alternate&&e(i,f),o=a(g,o,m),null===l?c=g:l.sibling=g,l=g,f=v}if(m===u.length)return n(i,f),c;if(null===f){for(;m<u.length;m++)null!==(f=d(i,u[m],s))&&(o=a(f,o,m),null===l?c=f:l.sibling=f,l=f);return c}for(f=r(i,f);m<u.length;m++)null!==(v=p(f,i,m,u[m],s))&&(t&&null!==v.alternate&&f.delete(null===v.key?m:v.key),o=a(v,o,m),null===l?c=v:l.sibling=v,l=v);return t&&f.forEach((function(t){return e(i,t)})),c}function v(i,u,s,c){var l=mt(s);if("function"!=typeof l)throw Error(o(150));if(null==(s=l.call(s)))throw Error(o(151));for(var f=l=null,m=u,v=u=0,g=null,_=s.next();null!==m&&!_.done;v++,_=s.next()){m.index>v?(g=m,m=null):g=m.sibling;var y=h(i,m,_.value,c);if(null===y){null===m&&(m=g);break}t&&m&&null===y.alternate&&e(i,m),u=a(y,u,v),null===f?l=y:f.sibling=y,f=y,m=g}if(_.done)return n(i,m),l;if(null===m){for(;!_.done;v++,_=s.next())null!==(_=d(i,_.value,c))&&(u=a(_,u,v),null===f?l=_:f.sibling=_,f=_);return l}for(m=r(i,m);!_.done;v++,_=s.next())null!==(_=p(m,i,v,_.value,c))&&(t&&null!==_.alternate&&m.delete(null===_.key?v:_.key),u=a(_,u,v),null===f?l=_:f.sibling=_,f=_);return t&&m.forEach((function(t){return e(i,t)})),l}return function(t,r,a,s){var c="object"==typeof a&&null!==a&&a.type===nt&&null===a.key;c&&(a=a.props.children);var l="object"==typeof a&&null!==a;if(l)switch(a.$$typeof){case tt:t:{for(l=a.key,c=r;null!==c;){if(c.key===l){switch(c.tag){case 7:if(a.type===nt){n(t,c.sibling),(r=i(c,a.props.children)).return=t,t=r;break t}break;default:if(c.elementType===a.type){n(t,c.sibling),(r=i(c,a.props)).ref=wa(t,c,a),r.return=t,t=r;break t}}n(t,c);break}e(t,c),c=c.sibling}a.type===nt?((r=js(a.props.children,t.mode,s,a.key)).return=t,t=r):((s=Ts(a.type,a.key,a.props,null,t.mode,s)).ref=wa(t,r,a),s.return=t,t=s)}return u(t);case et:t:{for(c=a.key;null!==r;){if(r.key===c){if(4===r.tag&&r.stateNode.containerInfo===a.containerInfo&&r.stateNode.implementation===a.implementation){n(t,r.sibling),(r=i(r,a.children||[])).return=t,t=r;break t}n(t,r);break}e(t,r),r=r.sibling}(r=As(a,t.mode,s)).return=t,t=r}return u(t)}if("string"==typeof a||"number"==typeof a)return a=""+a,null!==r&&6===r.tag?(n(t,r.sibling),(r=i(r,a)).return=t,t=r):(n(t,r),(r=Os(a,t.mode,s)).return=t,t=r),u(t);if(ba(a))return m(t,r,a,s);if(mt(a))return v(t,r,a,s);if(l&&xa(t,a),void 0===a&&!c)switch(t.tag){case 1:case 0:throw t=t.type,Error(o(152,t.displayName||t.name||"Component"))}return n(t,r)}}var Ma=ka(!0),Ea=ka(!1),Sa={},Ta={current:Sa},ja={current:Sa},Oa={current:Sa};function Aa(t){if(t===Sa)throw Error(o(174));return t}function La(t,e){switch(ci(Oa,e),ci(ja,t),ci(Ta,Sa),t=e.nodeType){case 9:case 11:e=(e=e.documentElement)?e.namespaceURI:Yt(null,"");break;default:e=Yt(e=(t=8===t?e.parentNode:e).namespaceURI||null,t=t.tagName)}si(Ta),ci(Ta,e)}function Ca(){si(Ta),si(ja),si(Oa)}function Da(t){Aa(Oa.current);var e=Aa(Ta.current),n=Yt(e,t.type);e!==n&&(ci(ja,t),ci(Ta,n))}function Na(t){ja.current===t&&(si(Ta),si(ja))}var Pa={current:0};function Ra(t){for(var e=t;null!==e;){if(13===e.tag){var n=e.memoizedState;if(null!==n&&(null===(n=n.dehydrated)||"$?"===n.data||"$!"===n.data))return e}else if(19===e.tag&&void 0!==e.memoizedProps.revealOrder){if(0!=(64&e.effectTag))return e}else if(null!==e.child){e.child.return=e,e=e.child;continue}if(e===t)break;for(;null===e.sibling;){if(null===e.return||e.return===t)return null;e=e.return}e.sibling.return=e.return,e=e.sibling}return null}function Ya(t,e){return{responder:t,props:e}}var Ia=J.ReactCurrentDispatcher,za=J.ReactCurrentBatchConfig,Fa=0,Ha=null,Ba=null,qa=null,Ua=!1;function Wa(){throw Error(o(321))}function Ga(t,e){if(null===e)return!1;for(var n=0;n<e.length&&n<t.length;n++)if(!Yr(t[n],e[n]))return!1;return!0}function Va(t,e,n,r,i,a){if(Fa=a,Ha=e,e.memoizedState=null,e.updateQueue=null,e.expirationTime=0,Ia.current=null===t||null===t.memoizedState?go:_o,t=n(r,i),e.expirationTime===Fa){a=0;do{if(e.expirationTime=0,!(25>a))throw Error(o(301));a+=1,qa=Ba=null,e.updateQueue=null,Ia.current=yo,t=n(r,i)}while(e.expirationTime===Fa)}if(Ia.current=vo,e=null!==Ba&&null!==Ba.next,Fa=0,qa=Ba=Ha=null,Ua=!1,e)throw Error(o(300));return t}function $a(){var t={memoizedState:null,baseState:null,baseQueue:null,queue:null,next:null};return null===qa?Ha.memoizedState=qa=t:qa=qa.next=t,qa}function Xa(){if(null===Ba){var t=Ha.alternate;t=null!==t?t.memoizedState:null}else t=Ba.next;var e=null===qa?Ha.memoizedState:qa.next;if(null!==e)qa=e,Ba=t;else{if(null===t)throw Error(o(310));t={memoizedState:(Ba=t).memoizedState,baseState:Ba.baseState,baseQueue:Ba.baseQueue,queue:Ba.queue,next:null},null===qa?Ha.memoizedState=qa=t:qa=qa.next=t}return qa}function Ja(t,e){return"function"==typeof e?e(t):e}function Za(t){var e=Xa(),n=e.queue;if(null===n)throw Error(o(311));n.lastRenderedReducer=t;var r=Ba,i=r.baseQueue,a=n.pending;if(null!==a){if(null!==i){var u=i.next;i.next=a.next,a.next=u}r.baseQueue=i=a,n.pending=null}if(null!==i){i=i.next,r=r.baseState;var s=u=a=null,c=i;do{var l=c.expirationTime;if(l<Fa){var f={expirationTime:c.expirationTime,suspenseConfig:c.suspenseConfig,action:c.action,eagerReducer:c.eagerReducer,eagerState:c.eagerState,next:null};null===s?(u=s=f,a=r):s=s.next=f,l>Ha.expirationTime&&(Ha.expirationTime=l,os(l))}else null!==s&&(s=s.next={expirationTime:1073741823,suspenseConfig:c.suspenseConfig,action:c.action,eagerReducer:c.eagerReducer,eagerState:c.eagerState,next:null}),as(l,c.suspenseConfig),r=c.eagerReducer===t?c.eagerState:t(r,c.action);c=c.next}while(null!==c&&c!==i);null===s?a=r:s.next=u,Yr(r,e.memoizedState)||(Ao=!0),e.memoizedState=r,e.baseState=a,e.baseQueue=s,n.lastRenderedState=r}return[e.memoizedState,n.dispatch]}function Ka(t){var e=Xa(),n=e.queue;if(null===n)throw Error(o(311));n.lastRenderedReducer=t;var r=n.dispatch,i=n.pending,a=e.memoizedState;if(null!==i){n.pending=null;var u=i=i.next;do{a=t(a,u.action),u=u.next}while(u!==i);Yr(a,e.memoizedState)||(Ao=!0),e.memoizedState=a,null===e.baseQueue&&(e.baseState=a),n.lastRenderedState=a}return[a,r]}function Qa(t){var e=$a();return"function"==typeof t&&(t=t()),e.memoizedState=e.baseState=t,t=(t=e.queue={pending:null,dispatch:null,lastRenderedReducer:Ja,lastRenderedState:t}).dispatch=mo.bind(null,Ha,t),[e.memoizedState,t]}function to(t,e,n,r){return t={tag:t,create:e,destroy:n,deps:r,next:null},null===(e=Ha.updateQueue)?(e={lastEffect:null},Ha.updateQueue=e,e.lastEffect=t.next=t):null===(n=e.lastEffect)?e.lastEffect=t.next=t:(r=n.next,n.next=t,t.next=r,e.lastEffect=t),t}function eo(){return Xa().memoizedState}function no(t,e,n,r){var i=$a();Ha.effectTag|=t,i.memoizedState=to(1|e,n,void 0,void 0===r?null:r)}function ro(t,e,n,r){var i=Xa();r=void 0===r?null:r;var a=void 0;if(null!==Ba){var o=Ba.memoizedState;if(a=o.destroy,null!==r&&Ga(r,o.deps))return void to(e,n,a,r)}Ha.effectTag|=t,i.memoizedState=to(1|e,n,a,r)}function io(t,e){return no(516,4,t,e)}function ao(t,e){return ro(516,4,t,e)}function oo(t,e){return ro(4,2,t,e)}function uo(t,e){return"function"==typeof e?(t=t(),e(t),function(){e(null)}):null!=e?(t=t(),e.current=t,function(){e.current=null}):void 0}function so(t,e,n){return n=null!=n?n.concat([t]):null,ro(4,2,uo.bind(null,e,t),n)}function co(){}function lo(t,e){return $a().memoizedState=[t,void 0===e?null:e],t}function fo(t,e){var n=Xa();e=void 0===e?null:e;var r=n.memoizedState;return null!==r&&null!==e&&Ga(e,r[1])?r[0]:(n.memoizedState=[t,e],t)}function ho(t,e){var n=Xa();e=void 0===e?null:e;var r=n.memoizedState;return null!==r&&null!==e&&Ga(e,r[1])?r[0]:(t=t(),n.memoizedState=[t,e],t)}function po(t,e,n){var r=Fi();Bi(98>r?98:r,(function(){t(!0)})),Bi(97<r?97:r,(function(){var r=za.suspense;za.suspense=void 0===e?null:e;try{t(!1),n()}finally{za.suspense=r}}))}function mo(t,e,n){var r=Gu(),i=da.suspense;i={expirationTime:r=Vu(r,t,i),suspenseConfig:i,action:n,eagerReducer:null,eagerState:null,next:null};var a=e.pending;if(null===a?i.next=i:(i.next=a.next,a.next=i),e.pending=i,a=t.alternate,t===Ha||null!==a&&a===Ha)Ua=!0,i.expirationTime=Fa,Ha.expirationTime=Fa;else{if(0===t.expirationTime&&(null===a||0===a.expirationTime)&&null!==(a=e.lastRenderedReducer))try{var o=e.lastRenderedState,u=a(o,n);if(i.eagerReducer=a,i.eagerState=u,Yr(u,o))return}catch(t){}$u(t,r)}}var vo={readContext:ra,useCallback:Wa,useContext:Wa,useEffect:Wa,useImperativeHandle:Wa,useLayoutEffect:Wa,useMemo:Wa,useReducer:Wa,useRef:Wa,useState:Wa,useDebugValue:Wa,useResponder:Wa,useDeferredValue:Wa,useTransition:Wa},go={readContext:ra,useCallback:lo,useContext:ra,useEffect:io,useImperativeHandle:function(t,e,n){return n=null!=n?n.concat([t]):null,no(4,2,uo.bind(null,e,t),n)},useLayoutEffect:function(t,e){return no(4,2,t,e)},useMemo:function(t,e){var n=$a();return e=void 0===e?null:e,t=t(),n.memoizedState=[t,e],t},useReducer:function(t,e,n){var r=$a();return e=void 0!==n?n(e):e,r.memoizedState=r.baseState=e,t=(t=r.queue={pending:null,dispatch:null,lastRenderedReducer:t,lastRenderedState:e}).dispatch=mo.bind(null,Ha,t),[r.memoizedState,t]},useRef:function(t){return t={current:t},$a().memoizedState=t},useState:Qa,useDebugValue:co,useResponder:Ya,useDeferredValue:function(t,e){var n=Qa(t),r=n[0],i=n[1];return io((function(){var n=za.suspense;za.suspense=void 0===e?null:e;try{i(t)}finally{za.suspense=n}}),[t,e]),r},useTransition:function(t){var e=Qa(!1),n=e[0];return e=e[1],[lo(po.bind(null,e,t),[e,t]),n]}},_o={readContext:ra,useCallback:fo,useContext:ra,useEffect:ao,useImperativeHandle:so,useLayoutEffect:oo,useMemo:ho,useReducer:Za,useRef:eo,useState:function(){return Za(Ja)},useDebugValue:co,useResponder:Ya,useDeferredValue:function(t,e){var n=Za(Ja),r=n[0],i=n[1];return ao((function(){var n=za.suspense;za.suspense=void 0===e?null:e;try{i(t)}finally{za.suspense=n}}),[t,e]),r},useTransition:function(t){var e=Za(Ja),n=e[0];return e=e[1],[fo(po.bind(null,e,t),[e,t]),n]}},yo={readContext:ra,useCallback:fo,useContext:ra,useEffect:ao,useImperativeHandle:so,useLayoutEffect:oo,useMemo:ho,useReducer:Ka,useRef:eo,useState:function(){return Ka(Ja)},useDebugValue:co,useResponder:Ya,useDeferredValue:function(t,e){var n=Ka(Ja),r=n[0],i=n[1];return ao((function(){var n=za.suspense;za.suspense=void 0===e?null:e;try{i(t)}finally{za.suspense=n}}),[t,e]),r},useTransition:function(t){var e=Ka(Ja),n=e[0];return e=e[1],[fo(po.bind(null,e,t),[e,t]),n]}},bo=null,wo=null,xo=!1;function ko(t,e){var n=Ms(5,null,null,0);n.elementType="DELETED",n.type="DELETED",n.stateNode=e,n.return=t,n.effectTag=8,null!==t.lastEffect?(t.lastEffect.nextEffect=n,t.lastEffect=n):t.firstEffect=t.lastEffect=n}function Mo(t,e){switch(t.tag){case 5:var n=t.type;return null!==(e=1!==e.nodeType||n.toLowerCase()!==e.nodeName.toLowerCase()?null:e)&&(t.stateNode=e,!0);case 6:return null!==(e=""===t.pendingProps||3!==e.nodeType?null:e)&&(t.stateNode=e,!0);case 13:default:return!1}}function Eo(t){if(xo){var e=wo;if(e){var n=e;if(!Mo(t,e)){if(!(e=wn(n.nextSibling))||!Mo(t,e))return t.effectTag=-1025&t.effectTag|2,xo=!1,void(bo=t);ko(bo,n)}bo=t,wo=wn(e.firstChild)}else t.effectTag=-1025&t.effectTag|2,xo=!1,bo=t}}function So(t){for(t=t.return;null!==t&&5!==t.tag&&3!==t.tag&&13!==t.tag;)t=t.return;bo=t}function To(t){if(t!==bo)return!1;if(!xo)return So(t),xo=!0,!1;var e=t.type;if(5!==t.tag||"head"!==e&&"body"!==e&&!_n(e,t.memoizedProps))for(e=wo;e;)ko(t,e),e=wn(e.nextSibling);if(So(t),13===t.tag){if(!(t=null!==(t=t.memoizedState)?t.dehydrated:null))throw Error(o(317));t:{for(t=t.nextSibling,e=0;t;){if(8===t.nodeType){var n=t.data;if("/$"===n){if(0===e){wo=wn(t.nextSibling);break t}e--}else"$"!==n&&"$!"!==n&&"$?"!==n||e++}t=t.nextSibling}wo=null}}else wo=bo?wn(t.stateNode.nextSibling):null;return!0}function jo(){wo=bo=null,xo=!1}var Oo=J.ReactCurrentOwner,Ao=!1;function Lo(t,e,n,r){e.child=null===t?Ea(e,null,n,r):Ma(e,t.child,n,r)}function Co(t,e,n,r,i){n=n.render;var a=e.ref;return na(e,i),r=Va(t,e,n,r,a,i),null===t||Ao?(e.effectTag|=1,Lo(t,e,r,i),e.child):(e.updateQueue=t.updateQueue,e.effectTag&=-517,t.expirationTime<=i&&(t.expirationTime=0),$o(t,e,i))}function Do(t,e,n,r,i,a){if(null===t){var o=n.type;return"function"!=typeof o||Es(o)||void 0!==o.defaultProps||null!==n.compare||void 0!==n.defaultProps?((t=Ts(n.type,null,r,null,e.mode,a)).ref=e.ref,t.return=e,e.child=t):(e.tag=15,e.type=o,No(t,e,o,r,i,a))}return o=t.child,i<a&&(i=o.memoizedProps,(n=null!==(n=n.compare)?n:zr)(i,r)&&t.ref===e.ref)?$o(t,e,a):(e.effectTag|=1,(t=Ss(o,r)).ref=e.ref,t.return=e,e.child=t)}function No(t,e,n,r,i,a){return null!==t&&zr(t.memoizedProps,r)&&t.ref===e.ref&&(Ao=!1,i<a)?(e.expirationTime=t.expirationTime,$o(t,e,a)):Ro(t,e,n,r,a)}function Po(t,e){var n=e.ref;(null===t&&null!==n||null!==t&&t.ref!==n)&&(e.effectTag|=128)}function Ro(t,e,n,r,i){var a=mi(n)?hi:fi.current;return a=pi(e,a),na(e,i),n=Va(t,e,n,r,a,i),null===t||Ao?(e.effectTag|=1,Lo(t,e,n,i),e.child):(e.updateQueue=t.updateQueue,e.effectTag&=-517,t.expirationTime<=i&&(t.expirationTime=0),$o(t,e,i))}function Yo(t,e,n,r,i){if(mi(n)){var a=!0;yi(e)}else a=!1;if(na(e,i),null===e.stateNode)null!==t&&(t.alternate=null,e.alternate=null,e.effectTag|=2),ga(e,n,r),ya(e,n,r,i),r=!0;else if(null===t){var o=e.stateNode,u=e.memoizedProps;o.props=u;var s=o.context,c=n.contextType;"object"==typeof c&&null!==c?c=ra(c):c=pi(e,c=mi(n)?hi:fi.current);var l=n.getDerivedStateFromProps,f="function"==typeof l||"function"==typeof o.getSnapshotBeforeUpdate;f||"function"!=typeof o.UNSAFE_componentWillReceiveProps&&"function"!=typeof o.componentWillReceiveProps||(u!==r||s!==c)&&_a(e,o,r,c),ia=!1;var d=e.memoizedState;o.state=d,la(e,r,o,i),s=e.memoizedState,u!==r||d!==s||di.current||ia?("function"==typeof l&&(pa(e,n,l,r),s=e.memoizedState),(u=ia||va(e,n,u,r,d,s,c))?(f||"function"!=typeof o.UNSAFE_componentWillMount&&"function"!=typeof o.componentWillMount||("function"==typeof o.componentWillMount&&o.componentWillMount(),"function"==typeof o.UNSAFE_componentWillMount&&o.UNSAFE_componentWillMount()),"function"==typeof o.componentDidMount&&(e.effectTag|=4)):("function"==typeof o.componentDidMount&&(e.effectTag|=4),e.memoizedProps=r,e.memoizedState=s),o.props=r,o.state=s,o.context=c,r=u):("function"==typeof o.componentDidMount&&(e.effectTag|=4),r=!1)}else o=e.stateNode,oa(t,e),u=e.memoizedProps,o.props=e.type===e.elementType?u:$i(e.type,u),s=o.context,"object"==typeof(c=n.contextType)&&null!==c?c=ra(c):c=pi(e,c=mi(n)?hi:fi.current),(f="function"==typeof(l=n.getDerivedStateFromProps)||"function"==typeof o.getSnapshotBeforeUpdate)||"function"!=typeof o.UNSAFE_componentWillReceiveProps&&"function"!=typeof o.componentWillReceiveProps||(u!==r||s!==c)&&_a(e,o,r,c),ia=!1,s=e.memoizedState,o.state=s,la(e,r,o,i),d=e.memoizedState,u!==r||s!==d||di.current||ia?("function"==typeof l&&(pa(e,n,l,r),d=e.memoizedState),(l=ia||va(e,n,u,r,s,d,c))?(f||"function"!=typeof o.UNSAFE_componentWillUpdate&&"function"!=typeof o.componentWillUpdate||("function"==typeof o.componentWillUpdate&&o.componentWillUpdate(r,d,c),"function"==typeof o.UNSAFE_componentWillUpdate&&o.UNSAFE_componentWillUpdate(r,d,c)),"function"==typeof o.componentDidUpdate&&(e.effectTag|=4),"function"==typeof o.getSnapshotBeforeUpdate&&(e.effectTag|=256)):("function"!=typeof o.componentDidUpdate||u===t.memoizedProps&&s===t.memoizedState||(e.effectTag|=4),"function"!=typeof o.getSnapshotBeforeUpdate||u===t.memoizedProps&&s===t.memoizedState||(e.effectTag|=256),e.memoizedProps=r,e.memoizedState=d),o.props=r,o.state=d,o.context=c,r=l):("function"!=typeof o.componentDidUpdate||u===t.memoizedProps&&s===t.memoizedState||(e.effectTag|=4),"function"!=typeof o.getSnapshotBeforeUpdate||u===t.memoizedProps&&s===t.memoizedState||(e.effectTag|=256),r=!1);return Io(t,e,n,r,a,i)}function Io(t,e,n,r,i,a){Po(t,e);var o=0!=(64&e.effectTag);if(!r&&!o)return i&&bi(e,n,!1),$o(t,e,a);r=e.stateNode,Oo.current=e;var u=o&&"function"!=typeof n.getDerivedStateFromError?null:r.render();return e.effectTag|=1,null!==t&&o?(e.child=Ma(e,t.child,null,a),e.child=Ma(e,null,u,a)):Lo(t,e,u,a),e.memoizedState=r.state,i&&bi(e,n,!0),e.child}function zo(t){var e=t.stateNode;e.pendingContext?gi(0,e.pendingContext,e.pendingContext!==e.context):e.context&&gi(0,e.context,!1),La(t,e.containerInfo)}var Fo,Ho,Bo,qo={dehydrated:null,retryTime:0};function Uo(t,e,n){var r,i=e.mode,a=e.pendingProps,o=Pa.current,u=!1;if((r=0!=(64&e.effectTag))||(r=0!=(2&o)&&(null===t||null!==t.memoizedState)),r?(u=!0,e.effectTag&=-65):null!==t&&null===t.memoizedState||void 0===a.fallback||!0===a.unstable_avoidThisFallback||(o|=1),ci(Pa,1&o),null===t){if(void 0!==a.fallback&&Eo(e),u){if(u=a.fallback,(a=js(null,i,0,null)).return=e,0==(2&e.mode))for(t=null!==e.memoizedState?e.child.child:e.child,a.child=t;null!==t;)t.return=a,t=t.sibling;return(n=js(u,i,n,null)).return=e,a.sibling=n,e.memoizedState=qo,e.child=a,n}return i=a.children,e.memoizedState=null,e.child=Ea(e,null,i,n)}if(null!==t.memoizedState){if(i=(t=t.child).sibling,u){if(a=a.fallback,(n=Ss(t,t.pendingProps)).return=e,0==(2&e.mode)&&(u=null!==e.memoizedState?e.child.child:e.child)!==t.child)for(n.child=u;null!==u;)u.return=n,u=u.sibling;return(i=Ss(i,a)).return=e,n.sibling=i,n.childExpirationTime=0,e.memoizedState=qo,e.child=n,i}return n=Ma(e,t.child,a.children,n),e.memoizedState=null,e.child=n}if(t=t.child,u){if(u=a.fallback,(a=js(null,i,0,null)).return=e,a.child=t,null!==t&&(t.return=a),0==(2&e.mode))for(t=null!==e.memoizedState?e.child.child:e.child,a.child=t;null!==t;)t.return=a,t=t.sibling;return(n=js(u,i,n,null)).return=e,a.sibling=n,n.effectTag|=2,a.childExpirationTime=0,e.memoizedState=qo,e.child=a,n}return e.memoizedState=null,e.child=Ma(e,t,a.children,n)}function Wo(t,e){t.expirationTime<e&&(t.expirationTime=e);var n=t.alternate;null!==n&&n.expirationTime<e&&(n.expirationTime=e),ea(t.return,e)}function Go(t,e,n,r,i,a){var o=t.memoizedState;null===o?t.memoizedState={isBackwards:e,rendering:null,renderingStartTime:0,last:r,tail:n,tailExpiration:0,tailMode:i,lastEffect:a}:(o.isBackwards=e,o.rendering=null,o.renderingStartTime=0,o.last=r,o.tail=n,o.tailExpiration=0,o.tailMode=i,o.lastEffect=a)}function Vo(t,e,n){var r=e.pendingProps,i=r.revealOrder,a=r.tail;if(Lo(t,e,r.children,n),0!=(2&(r=Pa.current)))r=1&r|2,e.effectTag|=64;else{if(null!==t&&0!=(64&t.effectTag))t:for(t=e.child;null!==t;){if(13===t.tag)null!==t.memoizedState&&Wo(t,n);else if(19===t.tag)Wo(t,n);else if(null!==t.child){t.child.return=t,t=t.child;continue}if(t===e)break t;for(;null===t.sibling;){if(null===t.return||t.return===e)break t;t=t.return}t.sibling.return=t.return,t=t.sibling}r&=1}if(ci(Pa,r),0==(2&e.mode))e.memoizedState=null;else switch(i){case"forwards":for(n=e.child,i=null;null!==n;)null!==(t=n.alternate)&&null===Ra(t)&&(i=n),n=n.sibling;null===(n=i)?(i=e.child,e.child=null):(i=n.sibling,n.sibling=null),Go(e,!1,i,n,a,e.lastEffect);break;case"backwards":for(n=null,i=e.child,e.child=null;null!==i;){if(null!==(t=i.alternate)&&null===Ra(t)){e.child=i;break}t=i.sibling,i.sibling=n,n=i,i=t}Go(e,!0,n,null,a,e.lastEffect);break;case"together":Go(e,!1,null,null,void 0,e.lastEffect);break;default:e.memoizedState=null}return e.child}function $o(t,e,n){null!==t&&(e.dependencies=t.dependencies);var r=e.expirationTime;if(0!==r&&os(r),e.childExpirationTime<n)return null;if(null!==t&&e.child!==t.child)throw Error(o(153));if(null!==e.child){for(n=Ss(t=e.child,t.pendingProps),e.child=n,n.return=e;null!==t.sibling;)t=t.sibling,(n=n.sibling=Ss(t,t.pendingProps)).return=e;n.sibling=null}return e.child}function Xo(t,e){switch(t.tailMode){case"hidden":e=t.tail;for(var n=null;null!==e;)null!==e.alternate&&(n=e),e=e.sibling;null===n?t.tail=null:n.sibling=null;break;case"collapsed":n=t.tail;for(var r=null;null!==n;)null!==n.alternate&&(r=n),n=n.sibling;null===r?e||null===t.tail?t.tail=null:t.tail.sibling=null:r.sibling=null}}function Jo(t,e,n){var r=e.pendingProps;switch(e.tag){case 2:case 16:case 15:case 0:case 11:case 7:case 8:case 12:case 9:case 14:return null;case 1:return mi(e.type)&&vi(),null;case 3:return Ca(),si(di),si(fi),(n=e.stateNode).pendingContext&&(n.context=n.pendingContext,n.pendingContext=null),null!==t&&null!==t.child||!To(e)||(e.effectTag|=4),null;case 5:Na(e),n=Aa(Oa.current);var a=e.type;if(null!==t&&null!=e.stateNode)Ho(t,e,a,r,n),t.ref!==e.ref&&(e.effectTag|=128);else{if(!r){if(null===e.stateNode)throw Error(o(166));return null}if(t=Aa(Ta.current),To(e)){r=e.stateNode,a=e.type;var u=e.memoizedProps;switch(r[Mn]=e,r[En]=u,a){case"iframe":case"object":case"embed":Ve("load",r);break;case"video":case"audio":for(t=0;t<Jt.length;t++)Ve(Jt[t],r);break;case"source":Ve("error",r);break;case"img":case"image":case"link":Ve("error",r),Ve("load",r);break;case"form":Ve("reset",r),Ve("submit",r);break;case"details":Ve("toggle",r);break;case"input":kt(r,u),Ve("invalid",r),sn(n,"onChange");break;case"select":r._wrapperState={wasMultiple:!!u.multiple},Ve("invalid",r),sn(n,"onChange");break;case"textarea":Lt(r,u),Ve("invalid",r),sn(n,"onChange")}for(var s in an(a,u),t=null,u)if(u.hasOwnProperty(s)){var c=u[s];"children"===s?"string"==typeof c?r.textContent!==c&&(t=["children",c]):"number"==typeof c&&r.textContent!==""+c&&(t=["children",""+c]):M.hasOwnProperty(s)&&null!=c&&sn(n,s)}switch(a){case"input":bt(r),St(r,u,!0);break;case"textarea":bt(r),Dt(r);break;case"select":case"option":break;default:"function"==typeof u.onClick&&(r.onclick=cn)}n=t,e.updateQueue=n,null!==n&&(e.effectTag|=4)}else{switch(s=9===n.nodeType?n:n.ownerDocument,t===un&&(t=Rt(a)),t===un?"script"===a?((t=s.createElement("div")).innerHTML="<script><\/script>",t=t.removeChild(t.firstChild)):"string"==typeof r.is?t=s.createElement(a,{is:r.is}):(t=s.createElement(a),"select"===a&&(s=t,r.multiple?s.multiple=!0:r.size&&(s.size=r.size))):t=s.createElementNS(t,a),t[Mn]=e,t[En]=r,Fo(t,e),e.stateNode=t,s=on(a,r),a){case"iframe":case"object":case"embed":Ve("load",t),c=r;break;case"video":case"audio":for(c=0;c<Jt.length;c++)Ve(Jt[c],t);c=r;break;case"source":Ve("error",t),c=r;break;case"img":case"image":case"link":Ve("error",t),Ve("load",t),c=r;break;case"form":Ve("reset",t),Ve("submit",t),c=r;break;case"details":Ve("toggle",t),c=r;break;case"input":kt(t,r),c=xt(t,r),Ve("invalid",t),sn(n,"onChange");break;case"option":c=jt(t,r);break;case"select":t._wrapperState={wasMultiple:!!r.multiple},c=i({},r,{value:void 0}),Ve("invalid",t),sn(n,"onChange");break;case"textarea":Lt(t,r),c=At(t,r),Ve("invalid",t),sn(n,"onChange");break;default:c=r}an(a,c);var l=c;for(u in l)if(l.hasOwnProperty(u)){var f=l[u];"style"===u?nn(t,f):"dangerouslySetInnerHTML"===u?null!=(f=f?f.__html:void 0)&&zt(t,f):"children"===u?"string"==typeof f?("textarea"!==a||""!==f)&&Ft(t,f):"number"==typeof f&&Ft(t,""+f):"suppressContentEditableWarning"!==u&&"suppressHydrationWarning"!==u&&"autoFocus"!==u&&(M.hasOwnProperty(u)?null!=f&&sn(n,u):null!=f&&Z(t,u,f,s))}switch(a){case"input":bt(t),St(t,r,!1);break;case"textarea":bt(t),Dt(t);break;case"option":null!=r.value&&t.setAttribute("value",""+_t(r.value));break;case"select":t.multiple=!!r.multiple,null!=(n=r.value)?Ot(t,!!r.multiple,n,!1):null!=r.defaultValue&&Ot(t,!!r.multiple,r.defaultValue,!0);break;default:"function"==typeof c.onClick&&(t.onclick=cn)}gn(a,r)&&(e.effectTag|=4)}null!==e.ref&&(e.effectTag|=128)}return null;case 6:if(t&&null!=e.stateNode)Bo(0,e,t.memoizedProps,r);else{if("string"!=typeof r&&null===e.stateNode)throw Error(o(166));n=Aa(Oa.current),Aa(Ta.current),To(e)?(n=e.stateNode,r=e.memoizedProps,n[Mn]=e,n.nodeValue!==r&&(e.effectTag|=4)):((n=(9===n.nodeType?n:n.ownerDocument).createTextNode(r))[Mn]=e,e.stateNode=n)}return null;case 13:return si(Pa),r=e.memoizedState,0!=(64&e.effectTag)?(e.expirationTime=n,e):(n=null!==r,r=!1,null===t?void 0!==e.memoizedProps.fallback&&To(e):(r=null!==(a=t.memoizedState),n||null===a||null!==(a=t.child.sibling)&&(null!==(u=e.firstEffect)?(e.firstEffect=a,a.nextEffect=u):(e.firstEffect=e.lastEffect=a,a.nextEffect=null),a.effectTag=8)),n&&!r&&0!=(2&e.mode)&&(null===t&&!0!==e.memoizedProps.unstable_avoidThisFallback||0!=(1&Pa.current)?Tu===bu&&(Tu=wu):(Tu!==bu&&Tu!==wu||(Tu=xu),0!==Cu&&null!==Mu&&(Ds(Mu,Su),Ns(Mu,Cu)))),(n||r)&&(e.effectTag|=4),null);case 4:return Ca(),null;case 10:return ta(e),null;case 17:return mi(e.type)&&vi(),null;case 19:if(si(Pa),null===(r=e.memoizedState))return null;if(a=0!=(64&e.effectTag),null===(u=r.rendering)){if(a)Xo(r,!1);else if(Tu!==bu||null!==t&&0!=(64&t.effectTag))for(u=e.child;null!==u;){if(null!==(t=Ra(u))){for(e.effectTag|=64,Xo(r,!1),null!==(a=t.updateQueue)&&(e.updateQueue=a,e.effectTag|=4),null===r.lastEffect&&(e.firstEffect=null),e.lastEffect=r.lastEffect,r=e.child;null!==r;)u=n,(a=r).effectTag&=2,a.nextEffect=null,a.firstEffect=null,a.lastEffect=null,null===(t=a.alternate)?(a.childExpirationTime=0,a.expirationTime=u,a.child=null,a.memoizedProps=null,a.memoizedState=null,a.updateQueue=null,a.dependencies=null):(a.childExpirationTime=t.childExpirationTime,a.expirationTime=t.expirationTime,a.child=t.child,a.memoizedProps=t.memoizedProps,a.memoizedState=t.memoizedState,a.updateQueue=t.updateQueue,u=t.dependencies,a.dependencies=null===u?null:{expirationTime:u.expirationTime,firstContext:u.firstContext,responders:u.responders}),r=r.sibling;return ci(Pa,1&Pa.current|2),e.child}u=u.sibling}}else{if(!a)if(null!==(t=Ra(u))){if(e.effectTag|=64,a=!0,null!==(n=t.updateQueue)&&(e.updateQueue=n,e.effectTag|=4),Xo(r,!0),null===r.tail&&"hidden"===r.tailMode&&!u.alternate)return null!==(e=e.lastEffect=r.lastEffect)&&(e.nextEffect=null),null}else 2*zi()-r.renderingStartTime>r.tailExpiration&&1<n&&(e.effectTag|=64,a=!0,Xo(r,!1),e.expirationTime=e.childExpirationTime=n-1);r.isBackwards?(u.sibling=e.child,e.child=u):(null!==(n=r.last)?n.sibling=u:e.child=u,r.last=u)}return null!==r.tail?(0===r.tailExpiration&&(r.tailExpiration=zi()+500),n=r.tail,r.rendering=n,r.tail=n.sibling,r.lastEffect=e.lastEffect,r.renderingStartTime=zi(),n.sibling=null,e=Pa.current,ci(Pa,a?1&e|2:1&e),n):null}throw Error(o(156,e.tag))}function Zo(t){switch(t.tag){case 1:mi(t.type)&&vi();var e=t.effectTag;return 4096&e?(t.effectTag=-4097&e|64,t):null;case 3:if(Ca(),si(di),si(fi),0!=(64&(e=t.effectTag)))throw Error(o(285));return t.effectTag=-4097&e|64,t;case 5:return Na(t),null;case 13:return si(Pa),4096&(e=t.effectTag)?(t.effectTag=-4097&e|64,t):null;case 19:return si(Pa),null;case 4:return Ca(),null;case 10:return ta(t),null;default:return null}}function Ko(t,e){return{value:t,source:e,stack:gt(e)}}Fo=function(t,e){for(var n=e.child;null!==n;){if(5===n.tag||6===n.tag)t.appendChild(n.stateNode);else if(4!==n.tag&&null!==n.child){n.child.return=n,n=n.child;continue}if(n===e)break;for(;null===n.sibling;){if(null===n.return||n.return===e)return;n=n.return}n.sibling.return=n.return,n=n.sibling}},Ho=function(t,e,n,r,a){var o=t.memoizedProps;if(o!==r){var u,s,c=e.stateNode;switch(Aa(Ta.current),t=null,n){case"input":o=xt(c,o),r=xt(c,r),t=[];break;case"option":o=jt(c,o),r=jt(c,r),t=[];break;case"select":o=i({},o,{value:void 0}),r=i({},r,{value:void 0}),t=[];break;case"textarea":o=At(c,o),r=At(c,r),t=[];break;default:"function"!=typeof o.onClick&&"function"==typeof r.onClick&&(c.onclick=cn)}for(u in an(n,r),n=null,o)if(!r.hasOwnProperty(u)&&o.hasOwnProperty(u)&&null!=o[u])if("style"===u)for(s in c=o[u])c.hasOwnProperty(s)&&(n||(n={}),n[s]="");else"dangerouslySetInnerHTML"!==u&&"children"!==u&&"suppressContentEditableWarning"!==u&&"suppressHydrationWarning"!==u&&"autoFocus"!==u&&(M.hasOwnProperty(u)?t||(t=[]):(t=t||[]).push(u,null));for(u in r){var l=r[u];if(c=null!=o?o[u]:void 0,r.hasOwnProperty(u)&&l!==c&&(null!=l||null!=c))if("style"===u)if(c){for(s in c)!c.hasOwnProperty(s)||l&&l.hasOwnProperty(s)||(n||(n={}),n[s]="");for(s in l)l.hasOwnProperty(s)&&c[s]!==l[s]&&(n||(n={}),n[s]=l[s])}else n||(t||(t=[]),t.push(u,n)),n=l;else"dangerouslySetInnerHTML"===u?(l=l?l.__html:void 0,c=c?c.__html:void 0,null!=l&&c!==l&&(t=t||[]).push(u,l)):"children"===u?c===l||"string"!=typeof l&&"number"!=typeof l||(t=t||[]).push(u,""+l):"suppressContentEditableWarning"!==u&&"suppressHydrationWarning"!==u&&(M.hasOwnProperty(u)?(null!=l&&sn(a,u),t||c===l||(t=[])):(t=t||[]).push(u,l))}n&&(t=t||[]).push("style",n),a=t,(e.updateQueue=a)&&(e.effectTag|=4)}},Bo=function(t,e,n,r){n!==r&&(e.effectTag|=4)};var Qo="function"==typeof WeakSet?WeakSet:Set;function tu(t,e){var n=e.source,r=e.stack;null===r&&null!==n&&(r=gt(n)),null!==n&&vt(n.type),e=e.value,null!==t&&1===t.tag&&vt(t.type);try{console.error(e)}catch(t){setTimeout((function(){throw t}))}}function eu(t){var e=t.ref;if(null!==e)if("function"==typeof e)try{e(null)}catch(e){_s(t,e)}else e.current=null}function nu(t,e){switch(e.tag){case 0:case 11:case 15:case 22:return;case 1:if(256&e.effectTag&&null!==t){var n=t.memoizedProps,r=t.memoizedState;e=(t=e.stateNode).getSnapshotBeforeUpdate(e.elementType===e.type?n:$i(e.type,n),r),t.__reactInternalSnapshotBeforeUpdate=e}return;case 3:case 5:case 6:case 4:case 17:return}throw Error(o(163))}function ru(t,e){if(null!==(e=null!==(e=e.updateQueue)?e.lastEffect:null)){var n=e=e.next;do{if((n.tag&t)===t){var r=n.destroy;n.destroy=void 0,void 0!==r&&r()}n=n.next}while(n!==e)}}function iu(t,e){if(null!==(e=null!==(e=e.updateQueue)?e.lastEffect:null)){var n=e=e.next;do{if((n.tag&t)===t){var r=n.create;n.destroy=r()}n=n.next}while(n!==e)}}function au(t,e,n){switch(n.tag){case 0:case 11:case 15:case 22:return void iu(3,n);case 1:if(t=n.stateNode,4&n.effectTag)if(null===e)t.componentDidMount();else{var r=n.elementType===n.type?e.memoizedProps:$i(n.type,e.memoizedProps);t.componentDidUpdate(r,e.memoizedState,t.__reactInternalSnapshotBeforeUpdate)}return void(null!==(e=n.updateQueue)&&fa(n,e,t));case 3:if(null!==(e=n.updateQueue)){if(t=null,null!==n.child)switch(n.child.tag){case 5:t=n.child.stateNode;break;case 1:t=n.child.stateNode}fa(n,e,t)}return;case 5:return t=n.stateNode,void(null===e&&4&n.effectTag&&gn(n.type,n.memoizedProps)&&t.focus());case 6:case 4:case 12:return;case 13:return void(null===n.memoizedState&&(n=n.alternate,null!==n&&(n=n.memoizedState,null!==n&&(n=n.dehydrated,null!==n&&Re(n)))));case 19:case 17:case 20:case 21:return}throw Error(o(163))}function ou(t,e,n){switch("function"==typeof xs&&xs(e),e.tag){case 0:case 11:case 14:case 15:case 22:if(null!==(t=e.updateQueue)&&null!==(t=t.lastEffect)){var r=t.next;Bi(97<n?97:n,(function(){var t=r;do{var n=t.destroy;if(void 0!==n){var i=e;try{n()}catch(t){_s(i,t)}}t=t.next}while(t!==r)}))}break;case 1:eu(e),"function"==typeof(n=e.stateNode).componentWillUnmount&&function(t,e){try{e.props=t.memoizedProps,e.state=t.memoizedState,e.componentWillUnmount()}catch(e){_s(t,e)}}(e,n);break;case 5:eu(e);break;case 4:lu(t,e,n)}}function uu(t){var e=t.alternate;t.return=null,t.child=null,t.memoizedState=null,t.updateQueue=null,t.dependencies=null,t.alternate=null,t.firstEffect=null,t.lastEffect=null,t.pendingProps=null,t.memoizedProps=null,t.stateNode=null,null!==e&&uu(e)}function su(t){return 5===t.tag||3===t.tag||4===t.tag}function cu(t){t:{for(var e=t.return;null!==e;){if(su(e)){var n=e;break t}e=e.return}throw Error(o(160))}switch(e=n.stateNode,n.tag){case 5:var r=!1;break;case 3:case 4:e=e.containerInfo,r=!0;break;default:throw Error(o(161))}16&n.effectTag&&(Ft(e,""),n.effectTag&=-17);t:e:for(n=t;;){for(;null===n.sibling;){if(null===n.return||su(n.return)){n=null;break t}n=n.return}for(n.sibling.return=n.return,n=n.sibling;5!==n.tag&&6!==n.tag&&18!==n.tag;){if(2&n.effectTag)continue e;if(null===n.child||4===n.tag)continue e;n.child.return=n,n=n.child}if(!(2&n.effectTag)){n=n.stateNode;break t}}r?function t(e,n,r){var i=e.tag,a=5===i||6===i;if(a)e=a?e.stateNode:e.stateNode.instance,n?8===r.nodeType?r.parentNode.insertBefore(e,n):r.insertBefore(e,n):(8===r.nodeType?(n=r.parentNode).insertBefore(e,r):(n=r).appendChild(e),null!==(r=r._reactRootContainer)&&void 0!==r||null!==n.onclick||(n.onclick=cn));else if(4!==i&&null!==(e=e.child))for(t(e,n,r),e=e.sibling;null!==e;)t(e,n,r),e=e.sibling}(t,n,e):function t(e,n,r){var i=e.tag,a=5===i||6===i;if(a)e=a?e.stateNode:e.stateNode.instance,n?r.insertBefore(e,n):r.appendChild(e);else if(4!==i&&null!==(e=e.child))for(t(e,n,r),e=e.sibling;null!==e;)t(e,n,r),e=e.sibling}(t,n,e)}function lu(t,e,n){for(var r,i,a=e,u=!1;;){if(!u){u=a.return;t:for(;;){if(null===u)throw Error(o(160));switch(r=u.stateNode,u.tag){case 5:i=!1;break t;case 3:case 4:r=r.containerInfo,i=!0;break t}u=u.return}u=!0}if(5===a.tag||6===a.tag){t:for(var s=t,c=a,l=n,f=c;;)if(ou(s,f,l),null!==f.child&&4!==f.tag)f.child.return=f,f=f.child;else{if(f===c)break t;for(;null===f.sibling;){if(null===f.return||f.return===c)break t;f=f.return}f.sibling.return=f.return,f=f.sibling}i?(s=r,c=a.stateNode,8===s.nodeType?s.parentNode.removeChild(c):s.removeChild(c)):r.removeChild(a.stateNode)}else if(4===a.tag){if(null!==a.child){r=a.stateNode.containerInfo,i=!0,a.child.return=a,a=a.child;continue}}else if(ou(t,a,n),null!==a.child){a.child.return=a,a=a.child;continue}if(a===e)break;for(;null===a.sibling;){if(null===a.return||a.return===e)return;4===(a=a.return).tag&&(u=!1)}a.sibling.return=a.return,a=a.sibling}}function fu(t,e){switch(e.tag){case 0:case 11:case 14:case 15:case 22:return void ru(3,e);case 1:return;case 5:var n=e.stateNode;if(null!=n){var r=e.memoizedProps,i=null!==t?t.memoizedProps:r;t=e.type;var a=e.updateQueue;if(e.updateQueue=null,null!==a){for(n[En]=r,"input"===t&&"radio"===r.type&&null!=r.name&&Mt(n,r),on(t,i),e=on(t,r),i=0;i<a.length;i+=2){var u=a[i],s=a[i+1];"style"===u?nn(n,s):"dangerouslySetInnerHTML"===u?zt(n,s):"children"===u?Ft(n,s):Z(n,u,s,e)}switch(t){case"input":Et(n,r);break;case"textarea":Ct(n,r);break;case"select":e=n._wrapperState.wasMultiple,n._wrapperState.wasMultiple=!!r.multiple,null!=(t=r.value)?Ot(n,!!r.multiple,t,!1):e!==!!r.multiple&&(null!=r.defaultValue?Ot(n,!!r.multiple,r.defaultValue,!0):Ot(n,!!r.multiple,r.multiple?[]:"",!1))}}}return;case 6:if(null===e.stateNode)throw Error(o(162));return void(e.stateNode.nodeValue=e.memoizedProps);case 3:return void((e=e.stateNode).hydrate&&(e.hydrate=!1,Re(e.containerInfo)));case 12:return;case 13:if(n=e,null===e.memoizedState?r=!1:(r=!0,n=e.child,Nu=zi()),null!==n)t:for(t=n;;){if(5===t.tag)a=t.stateNode,r?"function"==typeof(a=a.style).setProperty?a.setProperty("display","none","important"):a.display="none":(a=t.stateNode,i=null!=(i=t.memoizedProps.style)&&i.hasOwnProperty("display")?i.display:null,a.style.display=en("display",i));else if(6===t.tag)t.stateNode.nodeValue=r?"":t.memoizedProps;else{if(13===t.tag&&null!==t.memoizedState&&null===t.memoizedState.dehydrated){(a=t.child.sibling).return=t,t=a;continue}if(null!==t.child){t.child.return=t,t=t.child;continue}}if(t===n)break;for(;null===t.sibling;){if(null===t.return||t.return===n)break t;t=t.return}t.sibling.return=t.return,t=t.sibling}return void du(e);case 19:return void du(e);case 17:return}throw Error(o(163))}function du(t){var e=t.updateQueue;if(null!==e){t.updateQueue=null;var n=t.stateNode;null===n&&(n=t.stateNode=new Qo),e.forEach((function(e){var r=bs.bind(null,t,e);n.has(e)||(n.add(e),e.then(r,r))}))}}var hu="function"==typeof WeakMap?WeakMap:Map;function pu(t,e,n){(n=ua(n,null)).tag=3,n.payload={element:null};var r=e.value;return n.callback=function(){Ru||(Ru=!0,Yu=r),tu(t,e)},n}function mu(t,e,n){(n=ua(n,null)).tag=3;var r=t.type.getDerivedStateFromError;if("function"==typeof r){var i=e.value;n.payload=function(){return tu(t,e),r(i)}}var a=t.stateNode;return null!==a&&"function"==typeof a.componentDidCatch&&(n.callback=function(){"function"!=typeof r&&(null===Iu?Iu=new Set([this]):Iu.add(this),tu(t,e));var n=e.stack;this.componentDidCatch(e.value,{componentStack:null!==n?n:""})}),n}var vu,gu=Math.ceil,_u=J.ReactCurrentDispatcher,yu=J.ReactCurrentOwner,bu=0,wu=3,xu=4,ku=0,Mu=null,Eu=null,Su=0,Tu=bu,ju=null,Ou=1073741823,Au=1073741823,Lu=null,Cu=0,Du=!1,Nu=0,Pu=null,Ru=!1,Yu=null,Iu=null,zu=!1,Fu=null,Hu=90,Bu=null,qu=0,Uu=null,Wu=0;function Gu(){return 0!=(48&ku)?1073741821-(zi()/10|0):0!==Wu?Wu:Wu=1073741821-(zi()/10|0)}function Vu(t,e,n){if(0==(2&(e=e.mode)))return 1073741823;var r=Fi();if(0==(4&e))return 99===r?1073741823:1073741822;if(0!=(16&ku))return Su;if(null!==n)t=Vi(t,0|n.timeoutMs||5e3,250);else switch(r){case 99:t=1073741823;break;case 98:t=Vi(t,150,100);break;case 97:case 96:t=Vi(t,5e3,250);break;case 95:t=2;break;default:throw Error(o(326))}return null!==Mu&&t===Su&&--t,t}function $u(t,e){if(50<qu)throw qu=0,Uu=null,Error(o(185));if(null!==(t=Xu(t,e))){var n=Fi();1073741823===e?0!=(8&ku)&&0==(48&ku)?Qu(t):(Zu(t),0===ku&&Wi()):Zu(t),0==(4&ku)||98!==n&&99!==n||(null===Bu?Bu=new Map([[t,e]]):(void 0===(n=Bu.get(t))||n>e)&&Bu.set(t,e))}}function Xu(t,e){t.expirationTime<e&&(t.expirationTime=e);var n=t.alternate;null!==n&&n.expirationTime<e&&(n.expirationTime=e);var r=t.return,i=null;if(null===r&&3===t.tag)i=t.stateNode;else for(;null!==r;){if(n=r.alternate,r.childExpirationTime<e&&(r.childExpirationTime=e),null!==n&&n.childExpirationTime<e&&(n.childExpirationTime=e),null===r.return&&3===r.tag){i=r.stateNode;break}r=r.return}return null!==i&&(Mu===i&&(os(e),Tu===xu&&Ds(i,Su)),Ns(i,e)),i}function Ju(t){var e=t.lastExpiredTime;if(0!==e)return e;if(!Cs(t,e=t.firstPendingTime))return e;var n=t.lastPingedTime;return 2>=(t=n>(t=t.nextKnownPendingLevel)?n:t)&&e!==t?0:t}function Zu(t){if(0!==t.lastExpiredTime)t.callbackExpirationTime=1073741823,t.callbackPriority=99,t.callbackNode=Ui(Qu.bind(null,t));else{var e=Ju(t),n=t.callbackNode;if(0===e)null!==n&&(t.callbackNode=null,t.callbackExpirationTime=0,t.callbackPriority=90);else{var r=Gu();if(1073741823===e?r=99:1===e||2===e?r=95:r=0>=(r=10*(1073741821-e)-10*(1073741821-r))?99:250>=r?98:5250>=r?97:95,null!==n){var i=t.callbackPriority;if(t.callbackExpirationTime===e&&i>=r)return;n!==Ci&&ki(n)}t.callbackExpirationTime=e,t.callbackPriority=r,e=1073741823===e?Ui(Qu.bind(null,t)):qi(r,Ku.bind(null,t),{timeout:10*(1073741821-e)-zi()}),t.callbackNode=e}}}function Ku(t,e){if(Wu=0,e)return Ps(t,e=Gu()),Zu(t),null;var n=Ju(t);if(0!==n){if(e=t.callbackNode,0!=(48&ku))throw Error(o(327));if(ms(),t===Mu&&n===Su||ns(t,n),null!==Eu){var r=ku;ku|=16;for(var i=is();;)try{ss();break}catch(e){rs(t,e)}if(Qi(),ku=r,_u.current=i,1===Tu)throw e=ju,ns(t,n),Ds(t,n),Zu(t),e;if(null===Eu)switch(i=t.finishedWork=t.current.alternate,t.finishedExpirationTime=n,r=Tu,Mu=null,r){case bu:case 1:throw Error(o(345));case 2:Ps(t,2<n?2:n);break;case wu:if(Ds(t,n),n===(r=t.lastSuspendedTime)&&(t.nextKnownPendingLevel=fs(i)),1073741823===Ou&&10<(i=Nu+500-zi())){if(Du){var a=t.lastPingedTime;if(0===a||a>=n){t.lastPingedTime=n,ns(t,n);break}}if(0!==(a=Ju(t))&&a!==n)break;if(0!==r&&r!==n){t.lastPingedTime=r;break}t.timeoutHandle=yn(ds.bind(null,t),i);break}ds(t);break;case xu:if(Ds(t,n),n===(r=t.lastSuspendedTime)&&(t.nextKnownPendingLevel=fs(i)),Du&&(0===(i=t.lastPingedTime)||i>=n)){t.lastPingedTime=n,ns(t,n);break}if(0!==(i=Ju(t))&&i!==n)break;if(0!==r&&r!==n){t.lastPingedTime=r;break}if(1073741823!==Au?r=10*(1073741821-Au)-zi():1073741823===Ou?r=0:(r=10*(1073741821-Ou)-5e3,0>(r=(i=zi())-r)&&(r=0),(n=10*(1073741821-n)-i)<(r=(120>r?120:480>r?480:1080>r?1080:1920>r?1920:3e3>r?3e3:4320>r?4320:1960*gu(r/1960))-r)&&(r=n)),10<r){t.timeoutHandle=yn(ds.bind(null,t),r);break}ds(t);break;case 5:if(1073741823!==Ou&&null!==Lu){a=Ou;var u=Lu;if(0>=(r=0|u.busyMinDurationMs)?r=0:(i=0|u.busyDelayMs,r=(a=zi()-(10*(1073741821-a)-(0|u.timeoutMs||5e3)))<=i?0:i+r-a),10<r){Ds(t,n),t.timeoutHandle=yn(ds.bind(null,t),r);break}}ds(t);break;default:throw Error(o(329))}if(Zu(t),t.callbackNode===e)return Ku.bind(null,t)}}return null}function Qu(t){var e=t.lastExpiredTime;if(e=0!==e?e:1073741823,0!=(48&ku))throw Error(o(327));if(ms(),t===Mu&&e===Su||ns(t,e),null!==Eu){var n=ku;ku|=16;for(var r=is();;)try{us();break}catch(e){rs(t,e)}if(Qi(),ku=n,_u.current=r,1===Tu)throw n=ju,ns(t,e),Ds(t,e),Zu(t),n;if(null!==Eu)throw Error(o(261));t.finishedWork=t.current.alternate,t.finishedExpirationTime=e,Mu=null,ds(t),Zu(t)}return null}function ts(t,e){var n=ku;ku|=1;try{return t(e)}finally{0===(ku=n)&&Wi()}}function es(t,e){var n=ku;ku&=-2,ku|=8;try{return t(e)}finally{0===(ku=n)&&Wi()}}function ns(t,e){t.finishedWork=null,t.finishedExpirationTime=0;var n=t.timeoutHandle;if(-1!==n&&(t.timeoutHandle=-1,bn(n)),null!==Eu)for(n=Eu.return;null!==n;){var r=n;switch(r.tag){case 1:null!=(r=r.type.childContextTypes)&&vi();break;case 3:Ca(),si(di),si(fi);break;case 5:Na(r);break;case 4:Ca();break;case 13:case 19:si(Pa);break;case 10:ta(r)}n=n.return}Mu=t,Eu=Ss(t.current,null),Su=e,Tu=bu,ju=null,Au=Ou=1073741823,Lu=null,Cu=0,Du=!1}function rs(t,e){for(;;){try{if(Qi(),Ia.current=vo,Ua)for(var n=Ha.memoizedState;null!==n;){var r=n.queue;null!==r&&(r.pending=null),n=n.next}if(Fa=0,qa=Ba=Ha=null,Ua=!1,null===Eu||null===Eu.return)return Tu=1,ju=e,Eu=null;t:{var i=t,a=Eu.return,o=Eu,u=e;if(e=Su,o.effectTag|=2048,o.firstEffect=o.lastEffect=null,null!==u&&"object"==typeof u&&"function"==typeof u.then){var s=u;if(0==(2&o.mode)){var c=o.alternate;c?(o.updateQueue=c.updateQueue,o.memoizedState=c.memoizedState,o.expirationTime=c.expirationTime):(o.updateQueue=null,o.memoizedState=null)}var l=0!=(1&Pa.current),f=a;do{var d;if(d=13===f.tag){var h=f.memoizedState;if(null!==h)d=null!==h.dehydrated;else{var p=f.memoizedProps;d=void 0!==p.fallback&&(!0!==p.unstable_avoidThisFallback||!l)}}if(d){var m=f.updateQueue;if(null===m){var v=new Set;v.add(s),f.updateQueue=v}else m.add(s);if(0==(2&f.mode)){if(f.effectTag|=64,o.effectTag&=-2981,1===o.tag)if(null===o.alternate)o.tag=17;else{var g=ua(1073741823,null);g.tag=2,sa(o,g)}o.expirationTime=1073741823;break t}u=void 0,o=e;var _=i.pingCache;if(null===_?(_=i.pingCache=new hu,u=new Set,_.set(s,u)):void 0===(u=_.get(s))&&(u=new Set,_.set(s,u)),!u.has(o)){u.add(o);var y=ys.bind(null,i,s,o);s.then(y,y)}f.effectTag|=4096,f.expirationTime=e;break t}f=f.return}while(null!==f);u=Error((vt(o.type)||"A React component")+" suspended while rendering, but no fallback UI was specified.\n\nAdd a <Suspense fallback=...> component higher in the tree to provide a loading indicator or placeholder to display."+gt(o))}5!==Tu&&(Tu=2),u=Ko(u,o),f=a;do{switch(f.tag){case 3:s=u,f.effectTag|=4096,f.expirationTime=e,ca(f,pu(f,s,e));break t;case 1:s=u;var b=f.type,w=f.stateNode;if(0==(64&f.effectTag)&&("function"==typeof b.getDerivedStateFromError||null!==w&&"function"==typeof w.componentDidCatch&&(null===Iu||!Iu.has(w)))){f.effectTag|=4096,f.expirationTime=e,ca(f,mu(f,s,e));break t}}f=f.return}while(null!==f)}Eu=ls(Eu)}catch(t){e=t;continue}break}}function is(){var t=_u.current;return _u.current=vo,null===t?vo:t}function as(t,e){t<Ou&&2<t&&(Ou=t),null!==e&&t<Au&&2<t&&(Au=t,Lu=e)}function os(t){t>Cu&&(Cu=t)}function us(){for(;null!==Eu;)Eu=cs(Eu)}function ss(){for(;null!==Eu&&!Di();)Eu=cs(Eu)}function cs(t){var e=vu(t.alternate,t,Su);return t.memoizedProps=t.pendingProps,null===e&&(e=ls(t)),yu.current=null,e}function ls(t){Eu=t;do{var e=Eu.alternate;if(t=Eu.return,0==(2048&Eu.effectTag)){if(e=Jo(e,Eu,Su),1===Su||1!==Eu.childExpirationTime){for(var n=0,r=Eu.child;null!==r;){var i=r.expirationTime,a=r.childExpirationTime;i>n&&(n=i),a>n&&(n=a),r=r.sibling}Eu.childExpirationTime=n}if(null!==e)return e;null!==t&&0==(2048&t.effectTag)&&(null===t.firstEffect&&(t.firstEffect=Eu.firstEffect),null!==Eu.lastEffect&&(null!==t.lastEffect&&(t.lastEffect.nextEffect=Eu.firstEffect),t.lastEffect=Eu.lastEffect),1<Eu.effectTag&&(null!==t.lastEffect?t.lastEffect.nextEffect=Eu:t.firstEffect=Eu,t.lastEffect=Eu))}else{if(null!==(e=Zo(Eu)))return e.effectTag&=2047,e;null!==t&&(t.firstEffect=t.lastEffect=null,t.effectTag|=2048)}if(null!==(e=Eu.sibling))return e;Eu=t}while(null!==Eu);return Tu===bu&&(Tu=5),null}function fs(t){var e=t.expirationTime;return e>(t=t.childExpirationTime)?e:t}function ds(t){var e=Fi();return Bi(99,hs.bind(null,t,e)),null}function hs(t,e){do{ms()}while(null!==Fu);if(0!=(48&ku))throw Error(o(327));var n=t.finishedWork,r=t.finishedExpirationTime;if(null===n)return null;if(t.finishedWork=null,t.finishedExpirationTime=0,n===t.current)throw Error(o(177));t.callbackNode=null,t.callbackExpirationTime=0,t.callbackPriority=90,t.nextKnownPendingLevel=0;var i=fs(n);if(t.firstPendingTime=i,r<=t.lastSuspendedTime?t.firstSuspendedTime=t.lastSuspendedTime=t.nextKnownPendingLevel=0:r<=t.firstSuspendedTime&&(t.firstSuspendedTime=r-1),r<=t.lastPingedTime&&(t.lastPingedTime=0),r<=t.lastExpiredTime&&(t.lastExpiredTime=0),t===Mu&&(Eu=Mu=null,Su=0),1<n.effectTag?null!==n.lastEffect?(n.lastEffect.nextEffect=n,i=n.firstEffect):i=n:i=n.firstEffect,null!==i){var a=ku;ku|=32,yu.current=null,mn=Ge;var u=hn();if(pn(u)){if("selectionStart"in u)var s={start:u.selectionStart,end:u.selectionEnd};else t:{var c=(s=(s=u.ownerDocument)&&s.defaultView||window).getSelection&&s.getSelection();if(c&&0!==c.rangeCount){s=c.anchorNode;var l=c.anchorOffset,f=c.focusNode;c=c.focusOffset;try{s.nodeType,f.nodeType}catch(t){s=null;break t}var d=0,h=-1,p=-1,m=0,v=0,g=u,_=null;e:for(;;){for(var y;g!==s||0!==l&&3!==g.nodeType||(h=d+l),g!==f||0!==c&&3!==g.nodeType||(p=d+c),3===g.nodeType&&(d+=g.nodeValue.length),null!==(y=g.firstChild);)_=g,g=y;for(;;){if(g===u)break e;if(_===s&&++m===l&&(h=d),_===f&&++v===c&&(p=d),null!==(y=g.nextSibling))break;_=(g=_).parentNode}g=y}s=-1===h||-1===p?null:{start:h,end:p}}else s=null}s=s||{start:0,end:0}}else s=null;vn={activeElementDetached:null,focusedElem:u,selectionRange:s},Ge=!1,Pu=i;do{try{ps()}catch(t){if(null===Pu)throw Error(o(330));_s(Pu,t),Pu=Pu.nextEffect}}while(null!==Pu);Pu=i;do{try{for(u=t,s=e;null!==Pu;){var b=Pu.effectTag;if(16&b&&Ft(Pu.stateNode,""),128&b){var w=Pu.alternate;if(null!==w){var x=w.ref;null!==x&&("function"==typeof x?x(null):x.current=null)}}switch(1038&b){case 2:cu(Pu),Pu.effectTag&=-3;break;case 6:cu(Pu),Pu.effectTag&=-3,fu(Pu.alternate,Pu);break;case 1024:Pu.effectTag&=-1025;break;case 1028:Pu.effectTag&=-1025,fu(Pu.alternate,Pu);break;case 4:fu(Pu.alternate,Pu);break;case 8:lu(u,l=Pu,s),uu(l)}Pu=Pu.nextEffect}}catch(t){if(null===Pu)throw Error(o(330));_s(Pu,t),Pu=Pu.nextEffect}}while(null!==Pu);if(x=vn,w=hn(),b=x.focusedElem,s=x.selectionRange,w!==b&&b&&b.ownerDocument&&function t(e,n){return!(!e||!n)&&(e===n||(!e||3!==e.nodeType)&&(n&&3===n.nodeType?t(e,n.parentNode):"contains"in e?e.contains(n):!!e.compareDocumentPosition&&!!(16&e.compareDocumentPosition(n))))}(b.ownerDocument.documentElement,b)){null!==s&&pn(b)&&(w=s.start,void 0===(x=s.end)&&(x=w),"selectionStart"in b?(b.selectionStart=w,b.selectionEnd=Math.min(x,b.value.length)):(x=(w=b.ownerDocument||document)&&w.defaultView||window).getSelection&&(x=x.getSelection(),l=b.textContent.length,u=Math.min(s.start,l),s=void 0===s.end?u:Math.min(s.end,l),!x.extend&&u>s&&(l=s,s=u,u=l),l=dn(b,u),f=dn(b,s),l&&f&&(1!==x.rangeCount||x.anchorNode!==l.node||x.anchorOffset!==l.offset||x.focusNode!==f.node||x.focusOffset!==f.offset)&&((w=w.createRange()).setStart(l.node,l.offset),x.removeAllRanges(),u>s?(x.addRange(w),x.extend(f.node,f.offset)):(w.setEnd(f.node,f.offset),x.addRange(w))))),w=[];for(x=b;x=x.parentNode;)1===x.nodeType&&w.push({element:x,left:x.scrollLeft,top:x.scrollTop});for("function"==typeof b.focus&&b.focus(),b=0;b<w.length;b++)(x=w[b]).element.scrollLeft=x.left,x.element.scrollTop=x.top}Ge=!!mn,vn=mn=null,t.current=n,Pu=i;do{try{for(b=t;null!==Pu;){var k=Pu.effectTag;if(36&k&&au(b,Pu.alternate,Pu),128&k){w=void 0;var M=Pu.ref;if(null!==M){var E=Pu.stateNode;switch(Pu.tag){case 5:w=E;break;default:w=E}"function"==typeof M?M(w):M.current=w}}Pu=Pu.nextEffect}}catch(t){if(null===Pu)throw Error(o(330));_s(Pu,t),Pu=Pu.nextEffect}}while(null!==Pu);Pu=null,Ni(),ku=a}else t.current=n;if(zu)zu=!1,Fu=t,Hu=e;else for(Pu=i;null!==Pu;)e=Pu.nextEffect,Pu.nextEffect=null,Pu=e;if(0===(e=t.firstPendingTime)&&(Iu=null),1073741823===e?t===Uu?qu++:(qu=0,Uu=t):qu=0,"function"==typeof ws&&ws(n.stateNode,r),Zu(t),Ru)throw Ru=!1,t=Yu,Yu=null,t;return 0!=(8&ku)||Wi(),null}function ps(){for(;null!==Pu;){var t=Pu.effectTag;0!=(256&t)&&nu(Pu.alternate,Pu),0==(512&t)||zu||(zu=!0,qi(97,(function(){return ms(),null}))),Pu=Pu.nextEffect}}function ms(){if(90!==Hu){var t=97<Hu?97:Hu;return Hu=90,Bi(t,vs)}}function vs(){if(null===Fu)return!1;var t=Fu;if(Fu=null,0!=(48&ku))throw Error(o(331));var e=ku;for(ku|=32,t=t.current.firstEffect;null!==t;){try{var n=t;if(0!=(512&n.effectTag))switch(n.tag){case 0:case 11:case 15:case 22:ru(5,n),iu(5,n)}}catch(e){if(null===t)throw Error(o(330));_s(t,e)}n=t.nextEffect,t.nextEffect=null,t=n}return ku=e,Wi(),!0}function gs(t,e,n){sa(t,e=pu(t,e=Ko(n,e),1073741823)),null!==(t=Xu(t,1073741823))&&Zu(t)}function _s(t,e){if(3===t.tag)gs(t,t,e);else for(var n=t.return;null!==n;){if(3===n.tag){gs(n,t,e);break}if(1===n.tag){var r=n.stateNode;if("function"==typeof n.type.getDerivedStateFromError||"function"==typeof r.componentDidCatch&&(null===Iu||!Iu.has(r))){sa(n,t=mu(n,t=Ko(e,t),1073741823)),null!==(n=Xu(n,1073741823))&&Zu(n);break}}n=n.return}}function ys(t,e,n){var r=t.pingCache;null!==r&&r.delete(e),Mu===t&&Su===n?Tu===xu||Tu===wu&&1073741823===Ou&&zi()-Nu<500?ns(t,Su):Du=!0:Cs(t,n)&&(0!==(e=t.lastPingedTime)&&e<n||(t.lastPingedTime=n,Zu(t)))}function bs(t,e){var n=t.stateNode;null!==n&&n.delete(e),0===(e=0)&&(e=Vu(e=Gu(),t,null)),null!==(t=Xu(t,e))&&Zu(t)}vu=function(t,e,n){var r=e.expirationTime;if(null!==t){var i=e.pendingProps;if(t.memoizedProps!==i||di.current)Ao=!0;else{if(r<n){switch(Ao=!1,e.tag){case 3:zo(e),jo();break;case 5:if(Da(e),4&e.mode&&1!==n&&i.hidden)return e.expirationTime=e.childExpirationTime=1,null;break;case 1:mi(e.type)&&yi(e);break;case 4:La(e,e.stateNode.containerInfo);break;case 10:r=e.memoizedProps.value,i=e.type._context,ci(Xi,i._currentValue),i._currentValue=r;break;case 13:if(null!==e.memoizedState)return 0!==(r=e.child.childExpirationTime)&&r>=n?Uo(t,e,n):(ci(Pa,1&Pa.current),null!==(e=$o(t,e,n))?e.sibling:null);ci(Pa,1&Pa.current);break;case 19:if(r=e.childExpirationTime>=n,0!=(64&t.effectTag)){if(r)return Vo(t,e,n);e.effectTag|=64}if(null!==(i=e.memoizedState)&&(i.rendering=null,i.tail=null),ci(Pa,Pa.current),!r)return null}return $o(t,e,n)}Ao=!1}}else Ao=!1;switch(e.expirationTime=0,e.tag){case 2:if(r=e.type,null!==t&&(t.alternate=null,e.alternate=null,e.effectTag|=2),t=e.pendingProps,i=pi(e,fi.current),na(e,n),i=Va(null,e,r,t,i,n),e.effectTag|=1,"object"==typeof i&&null!==i&&"function"==typeof i.render&&void 0===i.$$typeof){if(e.tag=1,e.memoizedState=null,e.updateQueue=null,mi(r)){var a=!0;yi(e)}else a=!1;e.memoizedState=null!==i.state&&void 0!==i.state?i.state:null,aa(e);var u=r.getDerivedStateFromProps;"function"==typeof u&&pa(e,r,u,t),i.updater=ma,e.stateNode=i,i._reactInternalFiber=e,ya(e,r,t,n),e=Io(null,e,r,!0,a,n)}else e.tag=0,Lo(null,e,i,n),e=e.child;return e;case 16:t:{if(i=e.elementType,null!==t&&(t.alternate=null,e.alternate=null,e.effectTag|=2),t=e.pendingProps,function(t){if(-1===t._status){t._status=0;var e=t._ctor;e=e(),t._result=e,e.then((function(e){0===t._status&&(e=e.default,t._status=1,t._result=e)}),(function(e){0===t._status&&(t._status=2,t._result=e)}))}}(i),1!==i._status)throw i._result;switch(i=i._result,e.type=i,a=e.tag=function(t){if("function"==typeof t)return Es(t)?1:0;if(null!=t){if((t=t.$$typeof)===st)return 11;if(t===ft)return 14}return 2}(i),t=$i(i,t),a){case 0:e=Ro(null,e,i,t,n);break t;case 1:e=Yo(null,e,i,t,n);break t;case 11:e=Co(null,e,i,t,n);break t;case 14:e=Do(null,e,i,$i(i.type,t),r,n);break t}throw Error(o(306,i,""))}return e;case 0:return r=e.type,i=e.pendingProps,Ro(t,e,r,i=e.elementType===r?i:$i(r,i),n);case 1:return r=e.type,i=e.pendingProps,Yo(t,e,r,i=e.elementType===r?i:$i(r,i),n);case 3:if(zo(e),r=e.updateQueue,null===t||null===r)throw Error(o(282));if(r=e.pendingProps,i=null!==(i=e.memoizedState)?i.element:null,oa(t,e),la(e,r,null,n),(r=e.memoizedState.element)===i)jo(),e=$o(t,e,n);else{if((i=e.stateNode.hydrate)&&(wo=wn(e.stateNode.containerInfo.firstChild),bo=e,i=xo=!0),i)for(n=Ea(e,null,r,n),e.child=n;n;)n.effectTag=-3&n.effectTag|1024,n=n.sibling;else Lo(t,e,r,n),jo();e=e.child}return e;case 5:return Da(e),null===t&&Eo(e),r=e.type,i=e.pendingProps,a=null!==t?t.memoizedProps:null,u=i.children,_n(r,i)?u=null:null!==a&&_n(r,a)&&(e.effectTag|=16),Po(t,e),4&e.mode&&1!==n&&i.hidden?(e.expirationTime=e.childExpirationTime=1,e=null):(Lo(t,e,u,n),e=e.child),e;case 6:return null===t&&Eo(e),null;case 13:return Uo(t,e,n);case 4:return La(e,e.stateNode.containerInfo),r=e.pendingProps,null===t?e.child=Ma(e,null,r,n):Lo(t,e,r,n),e.child;case 11:return r=e.type,i=e.pendingProps,Co(t,e,r,i=e.elementType===r?i:$i(r,i),n);case 7:return Lo(t,e,e.pendingProps,n),e.child;case 8:case 12:return Lo(t,e,e.pendingProps.children,n),e.child;case 10:t:{r=e.type._context,i=e.pendingProps,u=e.memoizedProps,a=i.value;var s=e.type._context;if(ci(Xi,s._currentValue),s._currentValue=a,null!==u)if(s=u.value,0===(a=Yr(s,a)?0:0|("function"==typeof r._calculateChangedBits?r._calculateChangedBits(s,a):1073741823))){if(u.children===i.children&&!di.current){e=$o(t,e,n);break t}}else for(null!==(s=e.child)&&(s.return=e);null!==s;){var c=s.dependencies;if(null!==c){u=s.child;for(var l=c.firstContext;null!==l;){if(l.context===r&&0!=(l.observedBits&a)){1===s.tag&&((l=ua(n,null)).tag=2,sa(s,l)),s.expirationTime<n&&(s.expirationTime=n),null!==(l=s.alternate)&&l.expirationTime<n&&(l.expirationTime=n),ea(s.return,n),c.expirationTime<n&&(c.expirationTime=n);break}l=l.next}}else u=10===s.tag&&s.type===e.type?null:s.child;if(null!==u)u.return=s;else for(u=s;null!==u;){if(u===e){u=null;break}if(null!==(s=u.sibling)){s.return=u.return,u=s;break}u=u.return}s=u}Lo(t,e,i.children,n),e=e.child}return e;case 9:return i=e.type,r=(a=e.pendingProps).children,na(e,n),r=r(i=ra(i,a.unstable_observedBits)),e.effectTag|=1,Lo(t,e,r,n),e.child;case 14:return a=$i(i=e.type,e.pendingProps),Do(t,e,i,a=$i(i.type,a),r,n);case 15:return No(t,e,e.type,e.pendingProps,r,n);case 17:return r=e.type,i=e.pendingProps,i=e.elementType===r?i:$i(r,i),null!==t&&(t.alternate=null,e.alternate=null,e.effectTag|=2),e.tag=1,mi(r)?(t=!0,yi(e)):t=!1,na(e,n),ga(e,r,i),ya(e,r,i,n),Io(null,e,r,!0,t,n);case 19:return Vo(t,e,n)}throw Error(o(156,e.tag))};var ws=null,xs=null;function ks(t,e,n,r){this.tag=t,this.key=n,this.sibling=this.child=this.return=this.stateNode=this.type=this.elementType=null,this.index=0,this.ref=null,this.pendingProps=e,this.dependencies=this.memoizedState=this.updateQueue=this.memoizedProps=null,this.mode=r,this.effectTag=0,this.lastEffect=this.firstEffect=this.nextEffect=null,this.childExpirationTime=this.expirationTime=0,this.alternate=null}function Ms(t,e,n,r){return new ks(t,e,n,r)}function Es(t){return!(!(t=t.prototype)||!t.isReactComponent)}function Ss(t,e){var n=t.alternate;return null===n?((n=Ms(t.tag,e,t.key,t.mode)).elementType=t.elementType,n.type=t.type,n.stateNode=t.stateNode,n.alternate=t,t.alternate=n):(n.pendingProps=e,n.effectTag=0,n.nextEffect=null,n.firstEffect=null,n.lastEffect=null),n.childExpirationTime=t.childExpirationTime,n.expirationTime=t.expirationTime,n.child=t.child,n.memoizedProps=t.memoizedProps,n.memoizedState=t.memoizedState,n.updateQueue=t.updateQueue,e=t.dependencies,n.dependencies=null===e?null:{expirationTime:e.expirationTime,firstContext:e.firstContext,responders:e.responders},n.sibling=t.sibling,n.index=t.index,n.ref=t.ref,n}function Ts(t,e,n,r,i,a){var u=2;if(r=t,"function"==typeof t)Es(t)&&(u=1);else if("string"==typeof t)u=5;else t:switch(t){case nt:return js(n.children,i,a,e);case ut:u=8,i|=7;break;case rt:u=8,i|=1;break;case it:return(t=Ms(12,n,e,8|i)).elementType=it,t.type=it,t.expirationTime=a,t;case ct:return(t=Ms(13,n,e,i)).type=ct,t.elementType=ct,t.expirationTime=a,t;case lt:return(t=Ms(19,n,e,i)).elementType=lt,t.expirationTime=a,t;default:if("object"==typeof t&&null!==t)switch(t.$$typeof){case at:u=10;break t;case ot:u=9;break t;case st:u=11;break t;case ft:u=14;break t;case dt:u=16,r=null;break t;case ht:u=22;break t}throw Error(o(130,null==t?t:typeof t,""))}return(e=Ms(u,n,e,i)).elementType=t,e.type=r,e.expirationTime=a,e}function js(t,e,n,r){return(t=Ms(7,t,r,e)).expirationTime=n,t}function Os(t,e,n){return(t=Ms(6,t,null,e)).expirationTime=n,t}function As(t,e,n){return(e=Ms(4,null!==t.children?t.children:[],t.key,e)).expirationTime=n,e.stateNode={containerInfo:t.containerInfo,pendingChildren:null,implementation:t.implementation},e}function Ls(t,e,n){this.tag=e,this.current=null,this.containerInfo=t,this.pingCache=this.pendingChildren=null,this.finishedExpirationTime=0,this.finishedWork=null,this.timeoutHandle=-1,this.pendingContext=this.context=null,this.hydrate=n,this.callbackNode=null,this.callbackPriority=90,this.lastExpiredTime=this.lastPingedTime=this.nextKnownPendingLevel=this.lastSuspendedTime=this.firstSuspendedTime=this.firstPendingTime=0}function Cs(t,e){var n=t.firstSuspendedTime;return t=t.lastSuspendedTime,0!==n&&n>=e&&t<=e}function Ds(t,e){var n=t.firstSuspendedTime,r=t.lastSuspendedTime;n<e&&(t.firstSuspendedTime=e),(r>e||0===n)&&(t.lastSuspendedTime=e),e<=t.lastPingedTime&&(t.lastPingedTime=0),e<=t.lastExpiredTime&&(t.lastExpiredTime=0)}function Ns(t,e){e>t.firstPendingTime&&(t.firstPendingTime=e);var n=t.firstSuspendedTime;0!==n&&(e>=n?t.firstSuspendedTime=t.lastSuspendedTime=t.nextKnownPendingLevel=0:e>=t.lastSuspendedTime&&(t.lastSuspendedTime=e+1),e>t.nextKnownPendingLevel&&(t.nextKnownPendingLevel=e))}function Ps(t,e){var n=t.lastExpiredTime;(0===n||n>e)&&(t.lastExpiredTime=e)}function Rs(t,e,n,r){var i=e.current,a=Gu(),u=da.suspense;a=Vu(a,i,u);t:if(n){e:{if(Qt(n=n._reactInternalFiber)!==n||1!==n.tag)throw Error(o(170));var s=n;do{switch(s.tag){case 3:s=s.stateNode.context;break e;case 1:if(mi(s.type)){s=s.stateNode.__reactInternalMemoizedMergedChildContext;break e}}s=s.return}while(null!==s);throw Error(o(171))}if(1===n.tag){var c=n.type;if(mi(c)){n=_i(n,c,s);break t}}n=s}else n=li;return null===e.context?e.context=n:e.pendingContext=n,(e=ua(a,u)).payload={element:t},null!==(r=void 0===r?null:r)&&(e.callback=r),sa(i,e),$u(i,a),a}function Ys(t){if(!(t=t.current).child)return null;switch(t.child.tag){case 5:default:return t.child.stateNode}}function Is(t,e){null!==(t=t.memoizedState)&&null!==t.dehydrated&&t.retryTime<e&&(t.retryTime=e)}function zs(t,e){Is(t,e),(t=t.alternate)&&Is(t,e)}function Fs(t,e,n){var r=new Ls(t,e,n=null!=n&&!0===n.hydrate),i=Ms(3,null,null,2===e?7:1===e?3:0);r.current=i,i.stateNode=r,aa(i),t[Sn]=r.current,n&&0!==e&&function(t,e){var n=Kt(e);Se.forEach((function(t){pe(t,e,n)})),Te.forEach((function(t){pe(t,e,n)}))}(0,9===t.nodeType?t:t.ownerDocument),this._internalRoot=r}function Hs(t){return!(!t||1!==t.nodeType&&9!==t.nodeType&&11!==t.nodeType&&(8!==t.nodeType||" react-mount-point-unstable "!==t.nodeValue))}function Bs(t,e,n,r,i){var a=n._reactRootContainer;if(a){var o=a._internalRoot;if("function"==typeof i){var u=i;i=function(){var t=Ys(o);u.call(t)}}Rs(e,o,t,i)}else{if(a=n._reactRootContainer=function(t,e){if(e||(e=!(!(e=t?9===t.nodeType?t.documentElement:t.firstChild:null)||1!==e.nodeType||!e.hasAttribute("data-reactroot"))),!e)for(var n;n=t.lastChild;)t.removeChild(n);return new Fs(t,0,e?{hydrate:!0}:void 0)}(n,r),o=a._internalRoot,"function"==typeof i){var s=i;i=function(){var t=Ys(o);s.call(t)}}es((function(){Rs(e,o,t,i)}))}return Ys(o)}function qs(t,e,n){var r=3<arguments.length&&void 0!==arguments[3]?arguments[3]:null;return{$$typeof:et,key:null==r?null:""+r,children:t,containerInfo:e,implementation:n}}function Us(t,e){var n=2<arguments.length&&void 0!==arguments[2]?arguments[2]:null;if(!Hs(e))throw Error(o(200));return qs(t,e,null,n)}Fs.prototype.render=function(t){Rs(t,this._internalRoot,null,null)},Fs.prototype.unmount=function(){var t=this._internalRoot,e=t.containerInfo;Rs(null,t,null,(function(){e[Sn]=null}))},me=function(t){if(13===t.tag){var e=Vi(Gu(),150,100);$u(t,e),zs(t,e)}},ve=function(t){13===t.tag&&($u(t,3),zs(t,3))},ge=function(t){if(13===t.tag){var e=Gu();$u(t,e=Vu(e,t,null)),zs(t,e)}},j=function(t,e,n){switch(e){case"input":if(Et(t,n),e=n.name,"radio"===n.type&&null!=e){for(n=t;n.parentNode;)n=n.parentNode;for(n=n.querySelectorAll("input[name="+JSON.stringify(""+e)+'][type="radio"]'),e=0;e<n.length;e++){var r=n[e];if(r!==t&&r.form===t.form){var i=An(r);if(!i)throw Error(o(90));wt(r),Et(r,i)}}}break;case"textarea":Ct(t,n);break;case"select":null!=(e=n.value)&&Ot(t,!!n.multiple,e,!1)}},N=ts,P=function(t,e,n,r,i){var a=ku;ku|=4;try{return Bi(98,t.bind(null,e,n,r,i))}finally{0===(ku=a)&&Wi()}},R=function(){0==(49&ku)&&(function(){if(null!==Bu){var t=Bu;Bu=null,t.forEach((function(t,e){Ps(e,t),Zu(e)})),Wi()}}(),ms())},Y=function(t,e){var n=ku;ku|=2;try{return t(e)}finally{0===(ku=n)&&Wi()}};var Ws={Events:[jn,On,An,S,k,Yn,function(t){ie(t,Rn)},C,D,Ze,ue,ms,{current:!1}]};!function(t){var e=t.findFiberByHostInstance;(function(t){if("undefined"==typeof __REACT_DEVTOOLS_GLOBAL_HOOK__)return!1;var e=__REACT_DEVTOOLS_GLOBAL_HOOK__;if(e.isDisabled||!e.supportsFiber)return!0;try{var n=e.inject(t);ws=function(t){try{e.onCommitFiberRoot(n,t,void 0,64==(64&t.current.effectTag))}catch(t){}},xs=function(t){try{e.onCommitFiberUnmount(n,t)}catch(t){}}}catch(t){}})(i({},t,{overrideHookState:null,overrideProps:null,setSuspenseHandler:null,scheduleUpdate:null,currentDispatcherRef:J.ReactCurrentDispatcher,findHostInstanceByFiber:function(t){return null===(t=ne(t))?null:t.stateNode},findFiberByHostInstance:function(t){return e?e(t):null},findHostInstancesForRefresh:null,scheduleRefresh:null,scheduleRoot:null,setRefreshHandler:null,getCurrentFiber:null}))}({findFiberByHostInstance:Tn,bundleType:0,version:"16.13.1",rendererPackageName:"react-dom"}),e.__SECRET_INTERNALS_DO_NOT_USE_OR_YOU_WILL_BE_FIRED=Ws,e.createPortal=Us,e.findDOMNode=function(t){if(null==t)return null;if(1===t.nodeType)return t;var e=t._reactInternalFiber;if(void 0===e){if("function"==typeof t.render)throw Error(o(188));throw Error(o(268,Object.keys(t)))}return t=null===(t=ne(e))?null:t.stateNode},e.flushSync=function(t,e){if(0!=(48&ku))throw Error(o(187));var n=ku;ku|=1;try{return Bi(99,t.bind(null,e))}finally{ku=n,Wi()}},e.hydrate=function(t,e,n){if(!Hs(e))throw Error(o(200));return Bs(null,t,e,!0,n)},e.render=function(t,e,n){if(!Hs(e))throw Error(o(200));return Bs(null,t,e,!1,n)},e.unmountComponentAtNode=function(t){if(!Hs(t))throw Error(o(40));return!!t._reactRootContainer&&(es((function(){Bs(null,null,t,!1,(function(){t._reactRootContainer=null,t[Sn]=null}))})),!0)},e.unstable_batchedUpdates=ts,e.unstable_createPortal=function(t,e){return Us(t,e,2<arguments.length&&void 0!==arguments[2]?arguments[2]:null)},e.unstable_renderSubtreeIntoContainer=function(t,e,n,r){if(!Hs(n))throw Error(o(200));if(null==t||void 0===t._reactInternalFiber)throw Error(o(38));return Bs(t,e,n,!1,r)},e.version="16.13.1"},function(t,e,n){"use strict";t.exports=n(518)},function(t,e,n){"use strict";
/** @license React v0.19.1
 * scheduler.production.min.js
 *
 * Copyright (c) Facebook, Inc. and its affiliates.
 *
 * This source code is licensed under the MIT license found in the
 * LICENSE file in the root directory of this source tree.
 */var r,i,a,o,u;if("undefined"==typeof window||"function"!=typeof MessageChannel){var s=null,c=null,l=function(){if(null!==s)try{var t=e.unstable_now();s(!0,t),s=null}catch(t){throw setTimeout(l,0),t}},f=Date.now();e.unstable_now=function(){return Date.now()-f},r=function(t){null!==s?setTimeout(r,0,t):(s=t,setTimeout(l,0))},i=function(t,e){c=setTimeout(t,e)},a=function(){clearTimeout(c)},o=function(){return!1},u=e.unstable_forceFrameRate=function(){}}else{var d=window.performance,h=window.Date,p=window.setTimeout,m=window.clearTimeout;if("undefined"!=typeof console){var v=window.cancelAnimationFrame;"function"!=typeof window.requestAnimationFrame&&console.error("This browser doesn't support requestAnimationFrame. Make sure that you load a polyfill in older browsers. https://fb.me/react-polyfills"),"function"!=typeof v&&console.error("This browser doesn't support cancelAnimationFrame. Make sure that you load a polyfill in older browsers. https://fb.me/react-polyfills")}if("object"==typeof d&&"function"==typeof d.now)e.unstable_now=function(){return d.now()};else{var g=h.now();e.unstable_now=function(){return h.now()-g}}var _=!1,y=null,b=-1,w=5,x=0;o=function(){return e.unstable_now()>=x},u=function(){},e.unstable_forceFrameRate=function(t){0>t||125<t?console.error("forceFrameRate takes a positive int between 0 and 125, forcing framerates higher than 125 fps is not unsupported"):w=0<t?Math.floor(1e3/t):5};var k=new MessageChannel,M=k.port2;k.port1.onmessage=function(){if(null!==y){var t=e.unstable_now();x=t+w;try{y(!0,t)?M.postMessage(null):(_=!1,y=null)}catch(t){throw M.postMessage(null),t}}else _=!1},r=function(t){y=t,_||(_=!0,M.postMessage(null))},i=function(t,n){b=p((function(){t(e.unstable_now())}),n)},a=function(){m(b),b=-1}}function E(t,e){var n=t.length;t.push(e);t:for(;;){var r=n-1>>>1,i=t[r];if(!(void 0!==i&&0<j(i,e)))break t;t[r]=e,t[n]=i,n=r}}function S(t){return void 0===(t=t[0])?null:t}function T(t){var e=t[0];if(void 0!==e){var n=t.pop();if(n!==e){t[0]=n;t:for(var r=0,i=t.length;r<i;){var a=2*(r+1)-1,o=t[a],u=a+1,s=t[u];if(void 0!==o&&0>j(o,n))void 0!==s&&0>j(s,o)?(t[r]=s,t[u]=n,r=u):(t[r]=o,t[a]=n,r=a);else{if(!(void 0!==s&&0>j(s,n)))break t;t[r]=s,t[u]=n,r=u}}}return e}return null}function j(t,e){var n=t.sortIndex-e.sortIndex;return 0!==n?n:t.id-e.id}var O=[],A=[],L=1,C=null,D=3,N=!1,P=!1,R=!1;function Y(t){for(var e=S(A);null!==e;){if(null===e.callback)T(A);else{if(!(e.startTime<=t))break;T(A),e.sortIndex=e.expirationTime,E(O,e)}e=S(A)}}function I(t){if(R=!1,Y(t),!P)if(null!==S(O))P=!0,r(z);else{var e=S(A);null!==e&&i(I,e.startTime-t)}}function z(t,n){P=!1,R&&(R=!1,a()),N=!0;var r=D;try{for(Y(n),C=S(O);null!==C&&(!(C.expirationTime>n)||t&&!o());){var u=C.callback;if(null!==u){C.callback=null,D=C.priorityLevel;var s=u(C.expirationTime<=n);n=e.unstable_now(),"function"==typeof s?C.callback=s:C===S(O)&&T(O),Y(n)}else T(O);C=S(O)}if(null!==C)var c=!0;else{var l=S(A);null!==l&&i(I,l.startTime-n),c=!1}return c}finally{C=null,D=r,N=!1}}function F(t){switch(t){case 1:return-1;case 2:return 250;case 5:return 1073741823;case 4:return 1e4;default:return 5e3}}var H=u;e.unstable_IdlePriority=5,e.unstable_ImmediatePriority=1,e.unstable_LowPriority=4,e.unstable_NormalPriority=3,e.unstable_Profiling=null,e.unstable_UserBlockingPriority=2,e.unstable_cancelCallback=function(t){t.callback=null},e.unstable_continueExecution=function(){P||N||(P=!0,r(z))},e.unstable_getCurrentPriorityLevel=function(){return D},e.unstable_getFirstCallbackNode=function(){return S(O)},e.unstable_next=function(t){switch(D){case 1:case 2:case 3:var e=3;break;default:e=D}var n=D;D=e;try{return t()}finally{D=n}},e.unstable_pauseExecution=function(){},e.unstable_requestPaint=H,e.unstable_runWithPriority=function(t,e){switch(t){case 1:case 2:case 3:case 4:case 5:break;default:t=3}var n=D;D=t;try{return e()}finally{D=n}},e.unstable_scheduleCallback=function(t,n,o){var u=e.unstable_now();if("object"==typeof o&&null!==o){var s=o.delay;s="number"==typeof s&&0<s?u+s:u,o="number"==typeof o.timeout?o.timeout:F(t)}else o=F(t),s=u;return t={id:L++,callback:n,priorityLevel:t,startTime:s,expirationTime:o=s+o,sortIndex:-1},s>u?(t.sortIndex=s,E(A,t),null===S(O)&&t===S(A)&&(R?a():R=!0,i(I,s-u))):(t.sortIndex=o,E(O,t),P||N||(P=!0,r(z))),t},e.unstable_shouldYield=function(){var t=e.unstable_now();Y(t);var n=S(O);return n!==C&&null!==C&&null!==n&&null!==n.callback&&n.startTime<=t&&n.expirationTime<C.expirationTime||o()},e.unstable_wrapCallback=function(t){var e=D;return function(){var n=D;D=e;try{return t.apply(this,arguments)}finally{D=n}}}},function(t,e,n){"use strict";function r(t){return(r="function"==typeof Symbol&&"symbol"==typeof Symbol.iterator?function(t){return typeof t}:function(t){return t&&"function"==typeof Symbol&&t.constructor===Symbol&&t!==Symbol.prototype?"symbol":typeof t})(t)}Object.defineProperty(e,"__esModule",{value:!0}),Object.defineProperty(e,"BAMViewer",{enumerable:!0,get:function(){return a.default}}),Object.defineProperty(e,"BaseAlignment",{enumerable:!0,get:function(){return o.default}}),Object.defineProperty(e,"BaseSVGAlignment",{enumerable:!0,get:function(){return u.default}}),Object.defineProperty(e,"SiteAxis",{enumerable:!0,get:function(){return s.default}}),Object.defineProperty(e,"SitePlotAxis",{enumerable:!0,get:function(){return c.default}}),Object.defineProperty(e,"SequenceAxis",{enumerable:!0,get:function(){return l.default}}),Object.defineProperty(e,"fastaParser",{enumerable:!0,get:function(){return f.default}}),Object.defineProperty(e,"computeLabelWidth",{enumerable:!0,get:function(){return d.default}}),Object.defineProperty(e,"ScrollBroadcaster",{enumerable:!0,get:function(){return h.default}}),e.colors=e.default=void 0;var i=v(n(250)),a=v(n(533)),o=v(n(188)),u=v(n(673)),s=v(n(189)),c=v(n(674)),l=v(n(190)),f=v(n(178)),d=v(n(186)),h=v(n(191)),p=function(t){if(t&&t.__esModule)return t;if(null===t||"object"!==r(t)&&"function"!=typeof t)return{default:t};var e=m();if(e&&e.has(t))return e.get(t);var n={},i=Object.defineProperty&&Object.getOwnPropertyDescriptor;for(var a in t)if(Object.prototype.hasOwnProperty.call(t,a)){var o=i?Object.getOwnPropertyDescriptor(t,a):null;o&&(o.get||o.set)?Object.defineProperty(n,a,o):n[a]=t[a]}n.default=t,e&&e.set(t,n);return n}(n(83));function m(){if("function"!=typeof WeakMap)return null;var t=new WeakMap;return m=function(){return t},t}function v(t){return t&&t.__esModule?t:{default:t}}e.colors=p;var g=i.default;e.default=g},function(t,e,n){(function(t,r){var i;
/**
 * @license
 * Lodash <https://lodash.com/>
 * Copyright OpenJS Foundation and other contributors <https://openjsf.org/>
 * Released under MIT license <https://lodash.com/license>
 * Based on Underscore.js 1.8.3 <http://underscorejs.org/LICENSE>
 * Copyright Jeremy Ashkenas, DocumentCloud and Investigative Reporters & Editors
 */(function(){var a="Expected a function",o="__lodash_placeholder__",u=[["ary",128],["bind",1],["bindKey",2],["curry",8],["curryRight",16],["flip",512],["partial",32],["partialRight",64],["rearg",256]],s="[object Arguments]",c="[object Array]",l="[object Boolean]",f="[object Date]",d="[object Error]",h="[object Function]",p="[object GeneratorFunction]",m="[object Map]",v="[object Number]",g="[object Object]",_="[object RegExp]",y="[object Set]",b="[object String]",w="[object Symbol]",x="[object WeakMap]",k="[object ArrayBuffer]",M="[object DataView]",E="[object Float32Array]",S="[object Float64Array]",T="[object Int8Array]",j="[object Int16Array]",O="[object Int32Array]",A="[object Uint8Array]",L="[object Uint16Array]",C="[object Uint32Array]",D=/\b__p \+= '';/g,N=/\b(__p \+=) '' \+/g,P=/(__e\(.*?\)|\b__t\)) \+\n'';/g,R=/&(?:amp|lt|gt|quot|#39);/g,Y=/[&<>"']/g,I=RegExp(R.source),z=RegExp(Y.source),F=/<%-([\s\S]+?)%>/g,H=/<%([\s\S]+?)%>/g,B=/<%=([\s\S]+?)%>/g,q=/\.|\[(?:[^[\]]*|(["'])(?:(?!\1)[^\\]|\\.)*?\1)\]/,U=/^\w*$/,W=/[^.[\]]+|\[(?:(-?\d+(?:\.\d+)?)|(["'])((?:(?!\2)[^\\]|\\.)*?)\2)\]|(?=(?:\.|\[\])(?:\.|\[\]|$))/g,G=/[\\^$.*+?()[\]{}|]/g,V=RegExp(G.source),$=/^\s+|\s+$/g,X=/^\s+/,J=/\s+$/,Z=/\{(?:\n\/\* \[wrapped with .+\] \*\/)?\n?/,K=/\{\n\/\* \[wrapped with (.+)\] \*/,Q=/,? & /,tt=/[^\x00-\x2f\x3a-\x40\x5b-\x60\x7b-\x7f]+/g,et=/\\(\\)?/g,nt=/\$\{([^\\}]*(?:\\.[^\\}]*)*)\}/g,rt=/\w*$/,it=/^[-+]0x[0-9a-f]+$/i,at=/^0b[01]+$/i,ot=/^\[object .+?Constructor\]$/,ut=/^0o[0-7]+$/i,st=/^(?:0|[1-9]\d*)$/,ct=/[\xc0-\xd6\xd8-\xf6\xf8-\xff\u0100-\u017f]/g,lt=/($^)/,ft=/['\n\r\u2028\u2029\\]/g,dt="\\u0300-\\u036f\\ufe20-\\ufe2f\\u20d0-\\u20ff",ht="\\xac\\xb1\\xd7\\xf7\\x00-\\x2f\\x3a-\\x40\\x5b-\\x60\\x7b-\\xbf\\u2000-\\u206f \\t\\x0b\\f\\xa0\\ufeff\\n\\r\\u2028\\u2029\\u1680\\u180e\\u2000\\u2001\\u2002\\u2003\\u2004\\u2005\\u2006\\u2007\\u2008\\u2009\\u200a\\u202f\\u205f\\u3000",pt="[\\ud800-\\udfff]",mt="["+ht+"]",vt="["+dt+"]",gt="\\d+",_t="[\\u2700-\\u27bf]",yt="[a-z\\xdf-\\xf6\\xf8-\\xff]",bt="[^\\ud800-\\udfff"+ht+gt+"\\u2700-\\u27bfa-z\\xdf-\\xf6\\xf8-\\xffA-Z\\xc0-\\xd6\\xd8-\\xde]",wt="\\ud83c[\\udffb-\\udfff]",xt="[^\\ud800-\\udfff]",kt="(?:\\ud83c[\\udde6-\\uddff]){2}",Mt="[\\ud800-\\udbff][\\udc00-\\udfff]",Et="[A-Z\\xc0-\\xd6\\xd8-\\xde]",St="(?:"+yt+"|"+bt+")",Tt="(?:"+Et+"|"+bt+")",jt="(?:"+vt+"|"+wt+")"+"?",Ot="[\\ufe0e\\ufe0f]?"+jt+("(?:\\u200d(?:"+[xt,kt,Mt].join("|")+")[\\ufe0e\\ufe0f]?"+jt+")*"),At="(?:"+[_t,kt,Mt].join("|")+")"+Ot,Lt="(?:"+[xt+vt+"?",vt,kt,Mt,pt].join("|")+")",Ct=RegExp("['’]","g"),Dt=RegExp(vt,"g"),Nt=RegExp(wt+"(?="+wt+")|"+Lt+Ot,"g"),Pt=RegExp([Et+"?"+yt+"+(?:['’](?:d|ll|m|re|s|t|ve))?(?="+[mt,Et,"$"].join("|")+")",Tt+"+(?:['’](?:D|LL|M|RE|S|T|VE))?(?="+[mt,Et+St,"$"].join("|")+")",Et+"?"+St+"+(?:['’](?:d|ll|m|re|s|t|ve))?",Et+"+(?:['’](?:D|LL|M|RE|S|T|VE))?","\\d*(?:1ST|2ND|3RD|(?![123])\\dTH)(?=\\b|[a-z_])","\\d*(?:1st|2nd|3rd|(?![123])\\dth)(?=\\b|[A-Z_])",gt,At].join("|"),"g"),Rt=RegExp("[\\u200d\\ud800-\\udfff"+dt+"\\ufe0e\\ufe0f]"),Yt=/[a-z][A-Z]|[A-Z]{2}[a-z]|[0-9][a-zA-Z]|[a-zA-Z][0-9]|[^a-zA-Z0-9 ]/,It=["Array","Buffer","DataView","Date","Error","Float32Array","Float64Array","Function","Int8Array","Int16Array","Int32Array","Map","Math","Object","Promise","RegExp","Set","String","Symbol","TypeError","Uint8Array","Uint8ClampedArray","Uint16Array","Uint32Array","WeakMap","_","clearTimeout","isFinite","parseInt","setTimeout"],zt=-1,Ft={};Ft[E]=Ft[S]=Ft[T]=Ft[j]=Ft[O]=Ft[A]=Ft["[object Uint8ClampedArray]"]=Ft[L]=Ft[C]=!0,Ft[s]=Ft[c]=Ft[k]=Ft[l]=Ft[M]=Ft[f]=Ft[d]=Ft[h]=Ft[m]=Ft[v]=Ft[g]=Ft[_]=Ft[y]=Ft[b]=Ft[x]=!1;var Ht={};Ht[s]=Ht[c]=Ht[k]=Ht[M]=Ht[l]=Ht[f]=Ht[E]=Ht[S]=Ht[T]=Ht[j]=Ht[O]=Ht[m]=Ht[v]=Ht[g]=Ht[_]=Ht[y]=Ht[b]=Ht[w]=Ht[A]=Ht["[object Uint8ClampedArray]"]=Ht[L]=Ht[C]=!0,Ht[d]=Ht[h]=Ht[x]=!1;var Bt={"\\":"\\","'":"'","\n":"n","\r":"r","\u2028":"u2028","\u2029":"u2029"},qt=parseFloat,Ut=parseInt,Wt="object"==typeof t&&t&&t.Object===Object&&t,Gt="object"==typeof self&&self&&self.Object===Object&&self,Vt=Wt||Gt||Function("return this")(),$t=e&&!e.nodeType&&e,Xt=$t&&"object"==typeof r&&r&&!r.nodeType&&r,Jt=Xt&&Xt.exports===$t,Zt=Jt&&Wt.process,Kt=function(){try{var t=Xt&&Xt.require&&Xt.require("util").types;return t||Zt&&Zt.binding&&Zt.binding("util")}catch(t){}}(),Qt=Kt&&Kt.isArrayBuffer,te=Kt&&Kt.isDate,ee=Kt&&Kt.isMap,ne=Kt&&Kt.isRegExp,re=Kt&&Kt.isSet,ie=Kt&&Kt.isTypedArray;function ae(t,e,n){switch(n.length){case 0:return t.call(e);case 1:return t.call(e,n[0]);case 2:return t.call(e,n[0],n[1]);case 3:return t.call(e,n[0],n[1],n[2])}return t.apply(e,n)}function oe(t,e,n,r){for(var i=-1,a=null==t?0:t.length;++i<a;){var o=t[i];e(r,o,n(o),t)}return r}function ue(t,e){for(var n=-1,r=null==t?0:t.length;++n<r&&!1!==e(t[n],n,t););return t}function se(t,e){for(var n=null==t?0:t.length;n--&&!1!==e(t[n],n,t););return t}function ce(t,e){for(var n=-1,r=null==t?0:t.length;++n<r;)if(!e(t[n],n,t))return!1;return!0}function le(t,e){for(var n=-1,r=null==t?0:t.length,i=0,a=[];++n<r;){var o=t[n];e(o,n,t)&&(a[i++]=o)}return a}function fe(t,e){return!!(null==t?0:t.length)&&we(t,e,0)>-1}function de(t,e,n){for(var r=-1,i=null==t?0:t.length;++r<i;)if(n(e,t[r]))return!0;return!1}function he(t,e){for(var n=-1,r=null==t?0:t.length,i=Array(r);++n<r;)i[n]=e(t[n],n,t);return i}function pe(t,e){for(var n=-1,r=e.length,i=t.length;++n<r;)t[i+n]=e[n];return t}function me(t,e,n,r){var i=-1,a=null==t?0:t.length;for(r&&a&&(n=t[++i]);++i<a;)n=e(n,t[i],i,t);return n}function ve(t,e,n,r){var i=null==t?0:t.length;for(r&&i&&(n=t[--i]);i--;)n=e(n,t[i],i,t);return n}function ge(t,e){for(var n=-1,r=null==t?0:t.length;++n<r;)if(e(t[n],n,t))return!0;return!1}var _e=Ee("length");function ye(t,e,n){var r;return n(t,(function(t,n,i){if(e(t,n,i))return r=n,!1})),r}function be(t,e,n,r){for(var i=t.length,a=n+(r?1:-1);r?a--:++a<i;)if(e(t[a],a,t))return a;return-1}function we(t,e,n){return e==e?function(t,e,n){var r=n-1,i=t.length;for(;++r<i;)if(t[r]===e)return r;return-1}(t,e,n):be(t,ke,n)}function xe(t,e,n,r){for(var i=n-1,a=t.length;++i<a;)if(r(t[i],e))return i;return-1}function ke(t){return t!=t}function Me(t,e){var n=null==t?0:t.length;return n?je(t,e)/n:NaN}function Ee(t){return function(e){return null==e?void 0:e[t]}}function Se(t){return function(e){return null==t?void 0:t[e]}}function Te(t,e,n,r,i){return i(t,(function(t,i,a){n=r?(r=!1,t):e(n,t,i,a)})),n}function je(t,e){for(var n,r=-1,i=t.length;++r<i;){var a=e(t[r]);void 0!==a&&(n=void 0===n?a:n+a)}return n}function Oe(t,e){for(var n=-1,r=Array(t);++n<t;)r[n]=e(n);return r}function Ae(t){return function(e){return t(e)}}function Le(t,e){return he(e,(function(e){return t[e]}))}function Ce(t,e){return t.has(e)}function De(t,e){for(var n=-1,r=t.length;++n<r&&we(e,t[n],0)>-1;);return n}function Ne(t,e){for(var n=t.length;n--&&we(e,t[n],0)>-1;);return n}function Pe(t,e){for(var n=t.length,r=0;n--;)t[n]===e&&++r;return r}var Re=Se({"À":"A","Á":"A","Â":"A","Ã":"A","Ä":"A","Å":"A","à":"a","á":"a","â":"a","ã":"a","ä":"a","å":"a","Ç":"C","ç":"c","Ð":"D","ð":"d","È":"E","É":"E","Ê":"E","Ë":"E","è":"e","é":"e","ê":"e","ë":"e","Ì":"I","Í":"I","Î":"I","Ï":"I","ì":"i","í":"i","î":"i","ï":"i","Ñ":"N","ñ":"n","Ò":"O","Ó":"O","Ô":"O","Õ":"O","Ö":"O","Ø":"O","ò":"o","ó":"o","ô":"o","õ":"o","ö":"o","ø":"o","Ù":"U","Ú":"U","Û":"U","Ü":"U","ù":"u","ú":"u","û":"u","ü":"u","Ý":"Y","ý":"y","ÿ":"y","Æ":"Ae","æ":"ae","Þ":"Th","þ":"th","ß":"ss","Ā":"A","Ă":"A","Ą":"A","ā":"a","ă":"a","ą":"a","Ć":"C","Ĉ":"C","Ċ":"C","Č":"C","ć":"c","ĉ":"c","ċ":"c","č":"c","Ď":"D","Đ":"D","ď":"d","đ":"d","Ē":"E","Ĕ":"E","Ė":"E","Ę":"E","Ě":"E","ē":"e","ĕ":"e","ė":"e","ę":"e","ě":"e","Ĝ":"G","Ğ":"G","Ġ":"G","Ģ":"G","ĝ":"g","ğ":"g","ġ":"g","ģ":"g","Ĥ":"H","Ħ":"H","ĥ":"h","ħ":"h","Ĩ":"I","Ī":"I","Ĭ":"I","Į":"I","İ":"I","ĩ":"i","ī":"i","ĭ":"i","į":"i","ı":"i","Ĵ":"J","ĵ":"j","Ķ":"K","ķ":"k","ĸ":"k","Ĺ":"L","Ļ":"L","Ľ":"L","Ŀ":"L","Ł":"L","ĺ":"l","ļ":"l","ľ":"l","ŀ":"l","ł":"l","Ń":"N","Ņ":"N","Ň":"N","Ŋ":"N","ń":"n","ņ":"n","ň":"n","ŋ":"n","Ō":"O","Ŏ":"O","Ő":"O","ō":"o","ŏ":"o","ő":"o","Ŕ":"R","Ŗ":"R","Ř":"R","ŕ":"r","ŗ":"r","ř":"r","Ś":"S","Ŝ":"S","Ş":"S","Š":"S","ś":"s","ŝ":"s","ş":"s","š":"s","Ţ":"T","Ť":"T","Ŧ":"T","ţ":"t","ť":"t","ŧ":"t","Ũ":"U","Ū":"U","Ŭ":"U","Ů":"U","Ű":"U","Ų":"U","ũ":"u","ū":"u","ŭ":"u","ů":"u","ű":"u","ų":"u","Ŵ":"W","ŵ":"w","Ŷ":"Y","ŷ":"y","Ÿ":"Y","Ź":"Z","Ż":"Z","Ž":"Z","ź":"z","ż":"z","ž":"z","Ĳ":"IJ","ĳ":"ij","Œ":"Oe","œ":"oe","ŉ":"'n","ſ":"s"}),Ye=Se({"&":"&amp;","<":"&lt;",">":"&gt;",'"':"&quot;","'":"&#39;"});function Ie(t){return"\\"+Bt[t]}function ze(t){return Rt.test(t)}function Fe(t){var e=-1,n=Array(t.size);return t.forEach((function(t,r){n[++e]=[r,t]})),n}function He(t,e){return function(n){return t(e(n))}}function Be(t,e){for(var n=-1,r=t.length,i=0,a=[];++n<r;){var u=t[n];u!==e&&u!==o||(t[n]=o,a[i++]=n)}return a}function qe(t){var e=-1,n=Array(t.size);return t.forEach((function(t){n[++e]=t})),n}function Ue(t){var e=-1,n=Array(t.size);return t.forEach((function(t){n[++e]=[t,t]})),n}function We(t){return ze(t)?function(t){var e=Nt.lastIndex=0;for(;Nt.test(t);)++e;return e}(t):_e(t)}function Ge(t){return ze(t)?function(t){return t.match(Nt)||[]}(t):function(t){return t.split("")}(t)}var Ve=Se({"&amp;":"&","&lt;":"<","&gt;":">","&quot;":'"',"&#39;":"'"});var $e=function t(e){var n,r=(e=null==e?Vt:$e.defaults(Vt.Object(),e,$e.pick(Vt,It))).Array,i=e.Date,dt=e.Error,ht=e.Function,pt=e.Math,mt=e.Object,vt=e.RegExp,gt=e.String,_t=e.TypeError,yt=r.prototype,bt=ht.prototype,wt=mt.prototype,xt=e["__core-js_shared__"],kt=bt.toString,Mt=wt.hasOwnProperty,Et=0,St=(n=/[^.]+$/.exec(xt&&xt.keys&&xt.keys.IE_PROTO||""))?"Symbol(src)_1."+n:"",Tt=wt.toString,jt=kt.call(mt),Ot=Vt._,At=vt("^"+kt.call(Mt).replace(G,"\\$&").replace(/hasOwnProperty|(function).*?(?=\\\()| for .+?(?=\\\])/g,"$1.*?")+"$"),Lt=Jt?e.Buffer:void 0,Nt=e.Symbol,Rt=e.Uint8Array,Bt=Lt?Lt.allocUnsafe:void 0,Wt=He(mt.getPrototypeOf,mt),Gt=mt.create,$t=wt.propertyIsEnumerable,Xt=yt.splice,Zt=Nt?Nt.isConcatSpreadable:void 0,Kt=Nt?Nt.iterator:void 0,_e=Nt?Nt.toStringTag:void 0,Se=function(){try{var t=Qi(mt,"defineProperty");return t({},"",{}),t}catch(t){}}(),Xe=e.clearTimeout!==Vt.clearTimeout&&e.clearTimeout,Je=i&&i.now!==Vt.Date.now&&i.now,Ze=e.setTimeout!==Vt.setTimeout&&e.setTimeout,Ke=pt.ceil,Qe=pt.floor,tn=mt.getOwnPropertySymbols,en=Lt?Lt.isBuffer:void 0,nn=e.isFinite,rn=yt.join,an=He(mt.keys,mt),on=pt.max,un=pt.min,sn=i.now,cn=e.parseInt,ln=pt.random,fn=yt.reverse,dn=Qi(e,"DataView"),hn=Qi(e,"Map"),pn=Qi(e,"Promise"),mn=Qi(e,"Set"),vn=Qi(e,"WeakMap"),gn=Qi(mt,"create"),_n=vn&&new vn,yn={},bn=Sa(dn),wn=Sa(hn),xn=Sa(pn),kn=Sa(mn),Mn=Sa(vn),En=Nt?Nt.prototype:void 0,Sn=En?En.valueOf:void 0,Tn=En?En.toString:void 0;function jn(t){if(Uo(t)&&!Do(t)&&!(t instanceof Cn)){if(t instanceof Ln)return t;if(Mt.call(t,"__wrapped__"))return Ta(t)}return new Ln(t)}var On=function(){function t(){}return function(e){if(!qo(e))return{};if(Gt)return Gt(e);t.prototype=e;var n=new t;return t.prototype=void 0,n}}();function An(){}function Ln(t,e){this.__wrapped__=t,this.__actions__=[],this.__chain__=!!e,this.__index__=0,this.__values__=void 0}function Cn(t){this.__wrapped__=t,this.__actions__=[],this.__dir__=1,this.__filtered__=!1,this.__iteratees__=[],this.__takeCount__=4294967295,this.__views__=[]}function Dn(t){var e=-1,n=null==t?0:t.length;for(this.clear();++e<n;){var r=t[e];this.set(r[0],r[1])}}function Nn(t){var e=-1,n=null==t?0:t.length;for(this.clear();++e<n;){var r=t[e];this.set(r[0],r[1])}}function Pn(t){var e=-1,n=null==t?0:t.length;for(this.clear();++e<n;){var r=t[e];this.set(r[0],r[1])}}function Rn(t){var e=-1,n=null==t?0:t.length;for(this.__data__=new Pn;++e<n;)this.add(t[e])}function Yn(t){var e=this.__data__=new Nn(t);this.size=e.size}function In(t,e){var n=Do(t),r=!n&&Co(t),i=!n&&!r&&Yo(t),a=!n&&!r&&!i&&Ko(t),o=n||r||i||a,u=o?Oe(t.length,gt):[],s=u.length;for(var c in t)!e&&!Mt.call(t,c)||o&&("length"==c||i&&("offset"==c||"parent"==c)||a&&("buffer"==c||"byteLength"==c||"byteOffset"==c)||oa(c,s))||u.push(c);return u}function zn(t){var e=t.length;return e?t[Rr(0,e-1)]:void 0}function Fn(t,e){return ka(gi(t),Xn(e,0,t.length))}function Hn(t){return ka(gi(t))}function Bn(t,e,n){(void 0!==n&&!Oo(t[e],n)||void 0===n&&!(e in t))&&Vn(t,e,n)}function qn(t,e,n){var r=t[e];Mt.call(t,e)&&Oo(r,n)&&(void 0!==n||e in t)||Vn(t,e,n)}function Un(t,e){for(var n=t.length;n--;)if(Oo(t[n][0],e))return n;return-1}function Wn(t,e,n,r){return tr(t,(function(t,i,a){e(r,t,n(t),a)})),r}function Gn(t,e){return t&&_i(e,bu(e),t)}function Vn(t,e,n){"__proto__"==e&&Se?Se(t,e,{configurable:!0,enumerable:!0,value:n,writable:!0}):t[e]=n}function $n(t,e){for(var n=-1,i=e.length,a=r(i),o=null==t;++n<i;)a[n]=o?void 0:mu(t,e[n]);return a}function Xn(t,e,n){return t==t&&(void 0!==n&&(t=t<=n?t:n),void 0!==e&&(t=t>=e?t:e)),t}function Jn(t,e,n,r,i,a){var o,u=1&e,c=2&e,d=4&e;if(n&&(o=i?n(t,r,i,a):n(t)),void 0!==o)return o;if(!qo(t))return t;var x=Do(t);if(x){if(o=function(t){var e=t.length,n=new t.constructor(e);e&&"string"==typeof t[0]&&Mt.call(t,"index")&&(n.index=t.index,n.input=t.input);return n}(t),!u)return gi(t,o)}else{var D=na(t),N=D==h||D==p;if(Yo(t))return fi(t,u);if(D==g||D==s||N&&!i){if(o=c||N?{}:ia(t),!u)return c?function(t,e){return _i(t,ea(t),e)}(t,function(t,e){return t&&_i(e,wu(e),t)}(o,t)):function(t,e){return _i(t,ta(t),e)}(t,Gn(o,t))}else{if(!Ht[D])return i?t:{};o=function(t,e,n){var r=t.constructor;switch(e){case k:return di(t);case l:case f:return new r(+t);case M:return function(t,e){var n=e?di(t.buffer):t.buffer;return new t.constructor(n,t.byteOffset,t.byteLength)}(t,n);case E:case S:case T:case j:case O:case A:case"[object Uint8ClampedArray]":case L:case C:return hi(t,n);case m:return new r;case v:case b:return new r(t);case _:return function(t){var e=new t.constructor(t.source,rt.exec(t));return e.lastIndex=t.lastIndex,e}(t);case y:return new r;case w:return i=t,Sn?mt(Sn.call(i)):{}}var i}(t,D,u)}}a||(a=new Yn);var P=a.get(t);if(P)return P;a.set(t,o),Xo(t)?t.forEach((function(r){o.add(Jn(r,e,n,r,t,a))})):Wo(t)&&t.forEach((function(r,i){o.set(i,Jn(r,e,n,i,t,a))}));var R=x?void 0:(d?c?Gi:Wi:c?wu:bu)(t);return ue(R||t,(function(r,i){R&&(r=t[i=r]),qn(o,i,Jn(r,e,n,i,t,a))})),o}function Zn(t,e,n){var r=n.length;if(null==t)return!r;for(t=mt(t);r--;){var i=n[r],a=e[i],o=t[i];if(void 0===o&&!(i in t)||!a(o))return!1}return!0}function Kn(t,e,n){if("function"!=typeof t)throw new _t(a);return ya((function(){t.apply(void 0,n)}),e)}function Qn(t,e,n,r){var i=-1,a=fe,o=!0,u=t.length,s=[],c=e.length;if(!u)return s;n&&(e=he(e,Ae(n))),r?(a=de,o=!1):e.length>=200&&(a=Ce,o=!1,e=new Rn(e));t:for(;++i<u;){var l=t[i],f=null==n?l:n(l);if(l=r||0!==l?l:0,o&&f==f){for(var d=c;d--;)if(e[d]===f)continue t;s.push(l)}else a(e,f,r)||s.push(l)}return s}jn.templateSettings={escape:F,evaluate:H,interpolate:B,variable:"",imports:{_:jn}},jn.prototype=An.prototype,jn.prototype.constructor=jn,Ln.prototype=On(An.prototype),Ln.prototype.constructor=Ln,Cn.prototype=On(An.prototype),Cn.prototype.constructor=Cn,Dn.prototype.clear=function(){this.__data__=gn?gn(null):{},this.size=0},Dn.prototype.delete=function(t){var e=this.has(t)&&delete this.__data__[t];return this.size-=e?1:0,e},Dn.prototype.get=function(t){var e=this.__data__;if(gn){var n=e[t];return"__lodash_hash_undefined__"===n?void 0:n}return Mt.call(e,t)?e[t]:void 0},Dn.prototype.has=function(t){var e=this.__data__;return gn?void 0!==e[t]:Mt.call(e,t)},Dn.prototype.set=function(t,e){var n=this.__data__;return this.size+=this.has(t)?0:1,n[t]=gn&&void 0===e?"__lodash_hash_undefined__":e,this},Nn.prototype.clear=function(){this.__data__=[],this.size=0},Nn.prototype.delete=function(t){var e=this.__data__,n=Un(e,t);return!(n<0)&&(n==e.length-1?e.pop():Xt.call(e,n,1),--this.size,!0)},Nn.prototype.get=function(t){var e=this.__data__,n=Un(e,t);return n<0?void 0:e[n][1]},Nn.prototype.has=function(t){return Un(this.__data__,t)>-1},Nn.prototype.set=function(t,e){var n=this.__data__,r=Un(n,t);return r<0?(++this.size,n.push([t,e])):n[r][1]=e,this},Pn.prototype.clear=function(){this.size=0,this.__data__={hash:new Dn,map:new(hn||Nn),string:new Dn}},Pn.prototype.delete=function(t){var e=Zi(this,t).delete(t);return this.size-=e?1:0,e},Pn.prototype.get=function(t){return Zi(this,t).get(t)},Pn.prototype.has=function(t){return Zi(this,t).has(t)},Pn.prototype.set=function(t,e){var n=Zi(this,t),r=n.size;return n.set(t,e),this.size+=n.size==r?0:1,this},Rn.prototype.add=Rn.prototype.push=function(t){return this.__data__.set(t,"__lodash_hash_undefined__"),this},Rn.prototype.has=function(t){return this.__data__.has(t)},Yn.prototype.clear=function(){this.__data__=new Nn,this.size=0},Yn.prototype.delete=function(t){var e=this.__data__,n=e.delete(t);return this.size=e.size,n},Yn.prototype.get=function(t){return this.__data__.get(t)},Yn.prototype.has=function(t){return this.__data__.has(t)},Yn.prototype.set=function(t,e){var n=this.__data__;if(n instanceof Nn){var r=n.__data__;if(!hn||r.length<199)return r.push([t,e]),this.size=++n.size,this;n=this.__data__=new Pn(r)}return n.set(t,e),this.size=n.size,this};var tr=wi(sr),er=wi(cr,!0);function nr(t,e){var n=!0;return tr(t,(function(t,r,i){return n=!!e(t,r,i)})),n}function rr(t,e,n){for(var r=-1,i=t.length;++r<i;){var a=t[r],o=e(a);if(null!=o&&(void 0===u?o==o&&!Zo(o):n(o,u)))var u=o,s=a}return s}function ir(t,e){var n=[];return tr(t,(function(t,r,i){e(t,r,i)&&n.push(t)})),n}function ar(t,e,n,r,i){var a=-1,o=t.length;for(n||(n=aa),i||(i=[]);++a<o;){var u=t[a];e>0&&n(u)?e>1?ar(u,e-1,n,r,i):pe(i,u):r||(i[i.length]=u)}return i}var or=xi(),ur=xi(!0);function sr(t,e){return t&&or(t,e,bu)}function cr(t,e){return t&&ur(t,e,bu)}function lr(t,e){return le(e,(function(e){return Fo(t[e])}))}function fr(t,e){for(var n=0,r=(e=ui(e,t)).length;null!=t&&n<r;)t=t[Ea(e[n++])];return n&&n==r?t:void 0}function dr(t,e,n){var r=e(t);return Do(t)?r:pe(r,n(t))}function hr(t){return null==t?void 0===t?"[object Undefined]":"[object Null]":_e&&_e in mt(t)?function(t){var e=Mt.call(t,_e),n=t[_e];try{t[_e]=void 0;var r=!0}catch(t){}var i=Tt.call(t);r&&(e?t[_e]=n:delete t[_e]);return i}(t):function(t){return Tt.call(t)}(t)}function pr(t,e){return t>e}function mr(t,e){return null!=t&&Mt.call(t,e)}function vr(t,e){return null!=t&&e in mt(t)}function gr(t,e,n){for(var i=n?de:fe,a=t[0].length,o=t.length,u=o,s=r(o),c=1/0,l=[];u--;){var f=t[u];u&&e&&(f=he(f,Ae(e))),c=un(f.length,c),s[u]=!n&&(e||a>=120&&f.length>=120)?new Rn(u&&f):void 0}f=t[0];var d=-1,h=s[0];t:for(;++d<a&&l.length<c;){var p=f[d],m=e?e(p):p;if(p=n||0!==p?p:0,!(h?Ce(h,m):i(l,m,n))){for(u=o;--u;){var v=s[u];if(!(v?Ce(v,m):i(t[u],m,n)))continue t}h&&h.push(m),l.push(p)}}return l}function _r(t,e,n){var r=null==(t=ma(t,e=ui(e,t)))?t:t[Ea(Ia(e))];return null==r?void 0:ae(r,t,n)}function yr(t){return Uo(t)&&hr(t)==s}function br(t,e,n,r,i){return t===e||(null==t||null==e||!Uo(t)&&!Uo(e)?t!=t&&e!=e:function(t,e,n,r,i,a){var o=Do(t),u=Do(e),h=o?c:na(t),p=u?c:na(e),x=(h=h==s?g:h)==g,E=(p=p==s?g:p)==g,S=h==p;if(S&&Yo(t)){if(!Yo(e))return!1;o=!0,x=!1}if(S&&!x)return a||(a=new Yn),o||Ko(t)?qi(t,e,n,r,i,a):function(t,e,n,r,i,a,o){switch(n){case M:if(t.byteLength!=e.byteLength||t.byteOffset!=e.byteOffset)return!1;t=t.buffer,e=e.buffer;case k:return!(t.byteLength!=e.byteLength||!a(new Rt(t),new Rt(e)));case l:case f:case v:return Oo(+t,+e);case d:return t.name==e.name&&t.message==e.message;case _:case b:return t==e+"";case m:var u=Fe;case y:var s=1&r;if(u||(u=qe),t.size!=e.size&&!s)return!1;var c=o.get(t);if(c)return c==e;r|=2,o.set(t,e);var h=qi(u(t),u(e),r,i,a,o);return o.delete(t),h;case w:if(Sn)return Sn.call(t)==Sn.call(e)}return!1}(t,e,h,n,r,i,a);if(!(1&n)){var T=x&&Mt.call(t,"__wrapped__"),j=E&&Mt.call(e,"__wrapped__");if(T||j){var O=T?t.value():t,A=j?e.value():e;return a||(a=new Yn),i(O,A,n,r,a)}}if(!S)return!1;return a||(a=new Yn),function(t,e,n,r,i,a){var o=1&n,u=Wi(t),s=u.length,c=Wi(e).length;if(s!=c&&!o)return!1;var l=s;for(;l--;){var f=u[l];if(!(o?f in e:Mt.call(e,f)))return!1}var d=a.get(t),h=a.get(e);if(d&&h)return d==e&&h==t;var p=!0;a.set(t,e),a.set(e,t);var m=o;for(;++l<s;){f=u[l];var v=t[f],g=e[f];if(r)var _=o?r(g,v,f,e,t,a):r(v,g,f,t,e,a);if(!(void 0===_?v===g||i(v,g,n,r,a):_)){p=!1;break}m||(m="constructor"==f)}if(p&&!m){var y=t.constructor,b=e.constructor;y==b||!("constructor"in t)||!("constructor"in e)||"function"==typeof y&&y instanceof y&&"function"==typeof b&&b instanceof b||(p=!1)}return a.delete(t),a.delete(e),p}(t,e,n,r,i,a)}(t,e,n,r,br,i))}function wr(t,e,n,r){var i=n.length,a=i,o=!r;if(null==t)return!a;for(t=mt(t);i--;){var u=n[i];if(o&&u[2]?u[1]!==t[u[0]]:!(u[0]in t))return!1}for(;++i<a;){var s=(u=n[i])[0],c=t[s],l=u[1];if(o&&u[2]){if(void 0===c&&!(s in t))return!1}else{var f=new Yn;if(r)var d=r(c,l,s,t,e,f);if(!(void 0===d?br(l,c,3,r,f):d))return!1}}return!0}function xr(t){return!(!qo(t)||(e=t,St&&St in e))&&(Fo(t)?At:ot).test(Sa(t));var e}function kr(t){return"function"==typeof t?t:null==t?Gu:"object"==typeof t?Do(t)?Or(t[0],t[1]):jr(t):es(t)}function Mr(t){if(!fa(t))return an(t);var e=[];for(var n in mt(t))Mt.call(t,n)&&"constructor"!=n&&e.push(n);return e}function Er(t){if(!qo(t))return function(t){var e=[];if(null!=t)for(var n in mt(t))e.push(n);return e}(t);var e=fa(t),n=[];for(var r in t)("constructor"!=r||!e&&Mt.call(t,r))&&n.push(r);return n}function Sr(t,e){return t<e}function Tr(t,e){var n=-1,i=Po(t)?r(t.length):[];return tr(t,(function(t,r,a){i[++n]=e(t,r,a)})),i}function jr(t){var e=Ki(t);return 1==e.length&&e[0][2]?ha(e[0][0],e[0][1]):function(n){return n===t||wr(n,t,e)}}function Or(t,e){return sa(t)&&da(e)?ha(Ea(t),e):function(n){var r=mu(n,t);return void 0===r&&r===e?vu(n,t):br(e,r,3)}}function Ar(t,e,n,r,i){t!==e&&or(e,(function(a,o){if(i||(i=new Yn),qo(a))!function(t,e,n,r,i,a,o){var u=ga(t,n),s=ga(e,n),c=o.get(s);if(c)return void Bn(t,n,c);var l=a?a(u,s,n+"",t,e,o):void 0,f=void 0===l;if(f){var d=Do(s),h=!d&&Yo(s),p=!d&&!h&&Ko(s);l=s,d||h||p?Do(u)?l=u:Ro(u)?l=gi(u):h?(f=!1,l=fi(s,!0)):p?(f=!1,l=hi(s,!0)):l=[]:Vo(s)||Co(s)?(l=u,Co(u)?l=ou(u):qo(u)&&!Fo(u)||(l=ia(s))):f=!1}f&&(o.set(s,l),i(l,s,r,a,o),o.delete(s));Bn(t,n,l)}(t,e,o,n,Ar,r,i);else{var u=r?r(ga(t,o),a,o+"",t,e,i):void 0;void 0===u&&(u=a),Bn(t,o,u)}}),wu)}function Lr(t,e){var n=t.length;if(n)return oa(e+=e<0?n:0,n)?t[e]:void 0}function Cr(t,e,n){e=e.length?he(e,(function(t){return Do(t)?function(e){return fr(e,1===t.length?t[0]:t)}:t})):[Gu];var r=-1;return e=he(e,Ae(Ji())),function(t,e){var n=t.length;for(t.sort(e);n--;)t[n]=t[n].value;return t}(Tr(t,(function(t,n,i){return{criteria:he(e,(function(e){return e(t)})),index:++r,value:t}})),(function(t,e){return function(t,e,n){var r=-1,i=t.criteria,a=e.criteria,o=i.length,u=n.length;for(;++r<o;){var s=pi(i[r],a[r]);if(s){if(r>=u)return s;var c=n[r];return s*("desc"==c?-1:1)}}return t.index-e.index}(t,e,n)}))}function Dr(t,e,n){for(var r=-1,i=e.length,a={};++r<i;){var o=e[r],u=fr(t,o);n(u,o)&&Hr(a,ui(o,t),u)}return a}function Nr(t,e,n,r){var i=r?xe:we,a=-1,o=e.length,u=t;for(t===e&&(e=gi(e)),n&&(u=he(t,Ae(n)));++a<o;)for(var s=0,c=e[a],l=n?n(c):c;(s=i(u,l,s,r))>-1;)u!==t&&Xt.call(u,s,1),Xt.call(t,s,1);return t}function Pr(t,e){for(var n=t?e.length:0,r=n-1;n--;){var i=e[n];if(n==r||i!==a){var a=i;oa(i)?Xt.call(t,i,1):Qr(t,i)}}return t}function Rr(t,e){return t+Qe(ln()*(e-t+1))}function Yr(t,e){var n="";if(!t||e<1||e>9007199254740991)return n;do{e%2&&(n+=t),(e=Qe(e/2))&&(t+=t)}while(e);return n}function Ir(t,e){return ba(pa(t,e,Gu),t+"")}function zr(t){return zn(Ou(t))}function Fr(t,e){var n=Ou(t);return ka(n,Xn(e,0,n.length))}function Hr(t,e,n,r){if(!qo(t))return t;for(var i=-1,a=(e=ui(e,t)).length,o=a-1,u=t;null!=u&&++i<a;){var s=Ea(e[i]),c=n;if("__proto__"===s||"constructor"===s||"prototype"===s)return t;if(i!=o){var l=u[s];void 0===(c=r?r(l,s,u):void 0)&&(c=qo(l)?l:oa(e[i+1])?[]:{})}qn(u,s,c),u=u[s]}return t}var Br=_n?function(t,e){return _n.set(t,e),t}:Gu,qr=Se?function(t,e){return Se(t,"toString",{configurable:!0,enumerable:!1,value:qu(e),writable:!0})}:Gu;function Ur(t){return ka(Ou(t))}function Wr(t,e,n){var i=-1,a=t.length;e<0&&(e=-e>a?0:a+e),(n=n>a?a:n)<0&&(n+=a),a=e>n?0:n-e>>>0,e>>>=0;for(var o=r(a);++i<a;)o[i]=t[i+e];return o}function Gr(t,e){var n;return tr(t,(function(t,r,i){return!(n=e(t,r,i))})),!!n}function Vr(t,e,n){var r=0,i=null==t?r:t.length;if("number"==typeof e&&e==e&&i<=2147483647){for(;r<i;){var a=r+i>>>1,o=t[a];null!==o&&!Zo(o)&&(n?o<=e:o<e)?r=a+1:i=a}return i}return $r(t,e,Gu,n)}function $r(t,e,n,r){var i=0,a=null==t?0:t.length;if(0===a)return 0;for(var o=(e=n(e))!=e,u=null===e,s=Zo(e),c=void 0===e;i<a;){var l=Qe((i+a)/2),f=n(t[l]),d=void 0!==f,h=null===f,p=f==f,m=Zo(f);if(o)var v=r||p;else v=c?p&&(r||d):u?p&&d&&(r||!h):s?p&&d&&!h&&(r||!m):!h&&!m&&(r?f<=e:f<e);v?i=l+1:a=l}return un(a,4294967294)}function Xr(t,e){for(var n=-1,r=t.length,i=0,a=[];++n<r;){var o=t[n],u=e?e(o):o;if(!n||!Oo(u,s)){var s=u;a[i++]=0===o?0:o}}return a}function Jr(t){return"number"==typeof t?t:Zo(t)?NaN:+t}function Zr(t){if("string"==typeof t)return t;if(Do(t))return he(t,Zr)+"";if(Zo(t))return Tn?Tn.call(t):"";var e=t+"";return"0"==e&&1/t==-1/0?"-0":e}function Kr(t,e,n){var r=-1,i=fe,a=t.length,o=!0,u=[],s=u;if(n)o=!1,i=de;else if(a>=200){var c=e?null:Yi(t);if(c)return qe(c);o=!1,i=Ce,s=new Rn}else s=e?[]:u;t:for(;++r<a;){var l=t[r],f=e?e(l):l;if(l=n||0!==l?l:0,o&&f==f){for(var d=s.length;d--;)if(s[d]===f)continue t;e&&s.push(f),u.push(l)}else i(s,f,n)||(s!==u&&s.push(f),u.push(l))}return u}function Qr(t,e){return null==(t=ma(t,e=ui(e,t)))||delete t[Ea(Ia(e))]}function ti(t,e,n,r){return Hr(t,e,n(fr(t,e)),r)}function ei(t,e,n,r){for(var i=t.length,a=r?i:-1;(r?a--:++a<i)&&e(t[a],a,t););return n?Wr(t,r?0:a,r?a+1:i):Wr(t,r?a+1:0,r?i:a)}function ni(t,e){var n=t;return n instanceof Cn&&(n=n.value()),me(e,(function(t,e){return e.func.apply(e.thisArg,pe([t],e.args))}),n)}function ri(t,e,n){var i=t.length;if(i<2)return i?Kr(t[0]):[];for(var a=-1,o=r(i);++a<i;)for(var u=t[a],s=-1;++s<i;)s!=a&&(o[a]=Qn(o[a]||u,t[s],e,n));return Kr(ar(o,1),e,n)}function ii(t,e,n){for(var r=-1,i=t.length,a=e.length,o={};++r<i;){var u=r<a?e[r]:void 0;n(o,t[r],u)}return o}function ai(t){return Ro(t)?t:[]}function oi(t){return"function"==typeof t?t:Gu}function ui(t,e){return Do(t)?t:sa(t,e)?[t]:Ma(uu(t))}var si=Ir;function ci(t,e,n){var r=t.length;return n=void 0===n?r:n,!e&&n>=r?t:Wr(t,e,n)}var li=Xe||function(t){return Vt.clearTimeout(t)};function fi(t,e){if(e)return t.slice();var n=t.length,r=Bt?Bt(n):new t.constructor(n);return t.copy(r),r}function di(t){var e=new t.constructor(t.byteLength);return new Rt(e).set(new Rt(t)),e}function hi(t,e){var n=e?di(t.buffer):t.buffer;return new t.constructor(n,t.byteOffset,t.length)}function pi(t,e){if(t!==e){var n=void 0!==t,r=null===t,i=t==t,a=Zo(t),o=void 0!==e,u=null===e,s=e==e,c=Zo(e);if(!u&&!c&&!a&&t>e||a&&o&&s&&!u&&!c||r&&o&&s||!n&&s||!i)return 1;if(!r&&!a&&!c&&t<e||c&&n&&i&&!r&&!a||u&&n&&i||!o&&i||!s)return-1}return 0}function mi(t,e,n,i){for(var a=-1,o=t.length,u=n.length,s=-1,c=e.length,l=on(o-u,0),f=r(c+l),d=!i;++s<c;)f[s]=e[s];for(;++a<u;)(d||a<o)&&(f[n[a]]=t[a]);for(;l--;)f[s++]=t[a++];return f}function vi(t,e,n,i){for(var a=-1,o=t.length,u=-1,s=n.length,c=-1,l=e.length,f=on(o-s,0),d=r(f+l),h=!i;++a<f;)d[a]=t[a];for(var p=a;++c<l;)d[p+c]=e[c];for(;++u<s;)(h||a<o)&&(d[p+n[u]]=t[a++]);return d}function gi(t,e){var n=-1,i=t.length;for(e||(e=r(i));++n<i;)e[n]=t[n];return e}function _i(t,e,n,r){var i=!n;n||(n={});for(var a=-1,o=e.length;++a<o;){var u=e[a],s=r?r(n[u],t[u],u,n,t):void 0;void 0===s&&(s=t[u]),i?Vn(n,u,s):qn(n,u,s)}return n}function yi(t,e){return function(n,r){var i=Do(n)?oe:Wn,a=e?e():{};return i(n,t,Ji(r,2),a)}}function bi(t){return Ir((function(e,n){var r=-1,i=n.length,a=i>1?n[i-1]:void 0,o=i>2?n[2]:void 0;for(a=t.length>3&&"function"==typeof a?(i--,a):void 0,o&&ua(n[0],n[1],o)&&(a=i<3?void 0:a,i=1),e=mt(e);++r<i;){var u=n[r];u&&t(e,u,r,a)}return e}))}function wi(t,e){return function(n,r){if(null==n)return n;if(!Po(n))return t(n,r);for(var i=n.length,a=e?i:-1,o=mt(n);(e?a--:++a<i)&&!1!==r(o[a],a,o););return n}}function xi(t){return function(e,n,r){for(var i=-1,a=mt(e),o=r(e),u=o.length;u--;){var s=o[t?u:++i];if(!1===n(a[s],s,a))break}return e}}function ki(t){return function(e){var n=ze(e=uu(e))?Ge(e):void 0,r=n?n[0]:e.charAt(0),i=n?ci(n,1).join(""):e.slice(1);return r[t]()+i}}function Mi(t){return function(e){return me(Fu(Cu(e).replace(Ct,"")),t,"")}}function Ei(t){return function(){var e=arguments;switch(e.length){case 0:return new t;case 1:return new t(e[0]);case 2:return new t(e[0],e[1]);case 3:return new t(e[0],e[1],e[2]);case 4:return new t(e[0],e[1],e[2],e[3]);case 5:return new t(e[0],e[1],e[2],e[3],e[4]);case 6:return new t(e[0],e[1],e[2],e[3],e[4],e[5]);case 7:return new t(e[0],e[1],e[2],e[3],e[4],e[5],e[6])}var n=On(t.prototype),r=t.apply(n,e);return qo(r)?r:n}}function Si(t){return function(e,n,r){var i=mt(e);if(!Po(e)){var a=Ji(n,3);e=bu(e),n=function(t){return a(i[t],t,i)}}var o=t(e,n,r);return o>-1?i[a?e[o]:o]:void 0}}function Ti(t){return Ui((function(e){var n=e.length,r=n,i=Ln.prototype.thru;for(t&&e.reverse();r--;){var o=e[r];if("function"!=typeof o)throw new _t(a);if(i&&!u&&"wrapper"==$i(o))var u=new Ln([],!0)}for(r=u?r:n;++r<n;){var s=$i(o=e[r]),c="wrapper"==s?Vi(o):void 0;u=c&&ca(c[0])&&424==c[1]&&!c[4].length&&1==c[9]?u[$i(c[0])].apply(u,c[3]):1==o.length&&ca(o)?u[s]():u.thru(o)}return function(){var t=arguments,r=t[0];if(u&&1==t.length&&Do(r))return u.plant(r).value();for(var i=0,a=n?e[i].apply(this,t):r;++i<n;)a=e[i].call(this,a);return a}}))}function ji(t,e,n,i,a,o,u,s,c,l){var f=128&e,d=1&e,h=2&e,p=24&e,m=512&e,v=h?void 0:Ei(t);return function g(){for(var _=arguments.length,y=r(_),b=_;b--;)y[b]=arguments[b];if(p)var w=Xi(g),x=Pe(y,w);if(i&&(y=mi(y,i,a,p)),o&&(y=vi(y,o,u,p)),_-=x,p&&_<l){var k=Be(y,w);return Pi(t,e,ji,g.placeholder,n,y,k,s,c,l-_)}var M=d?n:this,E=h?M[t]:t;return _=y.length,s?y=va(y,s):m&&_>1&&y.reverse(),f&&c<_&&(y.length=c),this&&this!==Vt&&this instanceof g&&(E=v||Ei(E)),E.apply(M,y)}}function Oi(t,e){return function(n,r){return function(t,e,n,r){return sr(t,(function(t,i,a){e(r,n(t),i,a)})),r}(n,t,e(r),{})}}function Ai(t,e){return function(n,r){var i;if(void 0===n&&void 0===r)return e;if(void 0!==n&&(i=n),void 0!==r){if(void 0===i)return r;"string"==typeof n||"string"==typeof r?(n=Zr(n),r=Zr(r)):(n=Jr(n),r=Jr(r)),i=t(n,r)}return i}}function Li(t){return Ui((function(e){return e=he(e,Ae(Ji())),Ir((function(n){var r=this;return t(e,(function(t){return ae(t,r,n)}))}))}))}function Ci(t,e){var n=(e=void 0===e?" ":Zr(e)).length;if(n<2)return n?Yr(e,t):e;var r=Yr(e,Ke(t/We(e)));return ze(e)?ci(Ge(r),0,t).join(""):r.slice(0,t)}function Di(t){return function(e,n,i){return i&&"number"!=typeof i&&ua(e,n,i)&&(n=i=void 0),e=nu(e),void 0===n?(n=e,e=0):n=nu(n),function(t,e,n,i){for(var a=-1,o=on(Ke((e-t)/(n||1)),0),u=r(o);o--;)u[i?o:++a]=t,t+=n;return u}(e,n,i=void 0===i?e<n?1:-1:nu(i),t)}}function Ni(t){return function(e,n){return"string"==typeof e&&"string"==typeof n||(e=au(e),n=au(n)),t(e,n)}}function Pi(t,e,n,r,i,a,o,u,s,c){var l=8&e;e|=l?32:64,4&(e&=~(l?64:32))||(e&=-4);var f=[t,e,i,l?a:void 0,l?o:void 0,l?void 0:a,l?void 0:o,u,s,c],d=n.apply(void 0,f);return ca(t)&&_a(d,f),d.placeholder=r,wa(d,t,e)}function Ri(t){var e=pt[t];return function(t,n){if(t=au(t),(n=null==n?0:un(ru(n),292))&&nn(t)){var r=(uu(t)+"e").split("e");return+((r=(uu(e(r[0]+"e"+(+r[1]+n)))+"e").split("e"))[0]+"e"+(+r[1]-n))}return e(t)}}var Yi=mn&&1/qe(new mn([,-0]))[1]==1/0?function(t){return new mn(t)}:Zu;function Ii(t){return function(e){var n=na(e);return n==m?Fe(e):n==y?Ue(e):function(t,e){return he(e,(function(e){return[e,t[e]]}))}(e,t(e))}}function zi(t,e,n,i,u,s,c,l){var f=2&e;if(!f&&"function"!=typeof t)throw new _t(a);var d=i?i.length:0;if(d||(e&=-97,i=u=void 0),c=void 0===c?c:on(ru(c),0),l=void 0===l?l:ru(l),d-=u?u.length:0,64&e){var h=i,p=u;i=u=void 0}var m=f?void 0:Vi(t),v=[t,e,n,i,u,h,p,s,c,l];if(m&&function(t,e){var n=t[1],r=e[1],i=n|r,a=i<131,u=128==r&&8==n||128==r&&256==n&&t[7].length<=e[8]||384==r&&e[7].length<=e[8]&&8==n;if(!a&&!u)return t;1&r&&(t[2]=e[2],i|=1&n?0:4);var s=e[3];if(s){var c=t[3];t[3]=c?mi(c,s,e[4]):s,t[4]=c?Be(t[3],o):e[4]}(s=e[5])&&(c=t[5],t[5]=c?vi(c,s,e[6]):s,t[6]=c?Be(t[5],o):e[6]);(s=e[7])&&(t[7]=s);128&r&&(t[8]=null==t[8]?e[8]:un(t[8],e[8]));null==t[9]&&(t[9]=e[9]);t[0]=e[0],t[1]=i}(v,m),t=v[0],e=v[1],n=v[2],i=v[3],u=v[4],!(l=v[9]=void 0===v[9]?f?0:t.length:on(v[9]-d,0))&&24&e&&(e&=-25),e&&1!=e)g=8==e||16==e?function(t,e,n){var i=Ei(t);return function a(){for(var o=arguments.length,u=r(o),s=o,c=Xi(a);s--;)u[s]=arguments[s];var l=o<3&&u[0]!==c&&u[o-1]!==c?[]:Be(u,c);if((o-=l.length)<n)return Pi(t,e,ji,a.placeholder,void 0,u,l,void 0,void 0,n-o);var f=this&&this!==Vt&&this instanceof a?i:t;return ae(f,this,u)}}(t,e,l):32!=e&&33!=e||u.length?ji.apply(void 0,v):function(t,e,n,i){var a=1&e,o=Ei(t);return function e(){for(var u=-1,s=arguments.length,c=-1,l=i.length,f=r(l+s),d=this&&this!==Vt&&this instanceof e?o:t;++c<l;)f[c]=i[c];for(;s--;)f[c++]=arguments[++u];return ae(d,a?n:this,f)}}(t,e,n,i);else var g=function(t,e,n){var r=1&e,i=Ei(t);return function e(){var a=this&&this!==Vt&&this instanceof e?i:t;return a.apply(r?n:this,arguments)}}(t,e,n);return wa((m?Br:_a)(g,v),t,e)}function Fi(t,e,n,r){return void 0===t||Oo(t,wt[n])&&!Mt.call(r,n)?e:t}function Hi(t,e,n,r,i,a){return qo(t)&&qo(e)&&(a.set(e,t),Ar(t,e,void 0,Hi,a),a.delete(e)),t}function Bi(t){return Vo(t)?void 0:t}function qi(t,e,n,r,i,a){var o=1&n,u=t.length,s=e.length;if(u!=s&&!(o&&s>u))return!1;var c=a.get(t),l=a.get(e);if(c&&l)return c==e&&l==t;var f=-1,d=!0,h=2&n?new Rn:void 0;for(a.set(t,e),a.set(e,t);++f<u;){var p=t[f],m=e[f];if(r)var v=o?r(m,p,f,e,t,a):r(p,m,f,t,e,a);if(void 0!==v){if(v)continue;d=!1;break}if(h){if(!ge(e,(function(t,e){if(!Ce(h,e)&&(p===t||i(p,t,n,r,a)))return h.push(e)}))){d=!1;break}}else if(p!==m&&!i(p,m,n,r,a)){d=!1;break}}return a.delete(t),a.delete(e),d}function Ui(t){return ba(pa(t,void 0,Da),t+"")}function Wi(t){return dr(t,bu,ta)}function Gi(t){return dr(t,wu,ea)}var Vi=_n?function(t){return _n.get(t)}:Zu;function $i(t){for(var e=t.name+"",n=yn[e],r=Mt.call(yn,e)?n.length:0;r--;){var i=n[r],a=i.func;if(null==a||a==t)return i.name}return e}function Xi(t){return(Mt.call(jn,"placeholder")?jn:t).placeholder}function Ji(){var t=jn.iteratee||Vu;return t=t===Vu?kr:t,arguments.length?t(arguments[0],arguments[1]):t}function Zi(t,e){var n,r,i=t.__data__;return("string"==(r=typeof(n=e))||"number"==r||"symbol"==r||"boolean"==r?"__proto__"!==n:null===n)?i["string"==typeof e?"string":"hash"]:i.map}function Ki(t){for(var e=bu(t),n=e.length;n--;){var r=e[n],i=t[r];e[n]=[r,i,da(i)]}return e}function Qi(t,e){var n=function(t,e){return null==t?void 0:t[e]}(t,e);return xr(n)?n:void 0}var ta=tn?function(t){return null==t?[]:(t=mt(t),le(tn(t),(function(e){return $t.call(t,e)})))}:is,ea=tn?function(t){for(var e=[];t;)pe(e,ta(t)),t=Wt(t);return e}:is,na=hr;function ra(t,e,n){for(var r=-1,i=(e=ui(e,t)).length,a=!1;++r<i;){var o=Ea(e[r]);if(!(a=null!=t&&n(t,o)))break;t=t[o]}return a||++r!=i?a:!!(i=null==t?0:t.length)&&Bo(i)&&oa(o,i)&&(Do(t)||Co(t))}function ia(t){return"function"!=typeof t.constructor||fa(t)?{}:On(Wt(t))}function aa(t){return Do(t)||Co(t)||!!(Zt&&t&&t[Zt])}function oa(t,e){var n=typeof t;return!!(e=null==e?9007199254740991:e)&&("number"==n||"symbol"!=n&&st.test(t))&&t>-1&&t%1==0&&t<e}function ua(t,e,n){if(!qo(n))return!1;var r=typeof e;return!!("number"==r?Po(n)&&oa(e,n.length):"string"==r&&e in n)&&Oo(n[e],t)}function sa(t,e){if(Do(t))return!1;var n=typeof t;return!("number"!=n&&"symbol"!=n&&"boolean"!=n&&null!=t&&!Zo(t))||(U.test(t)||!q.test(t)||null!=e&&t in mt(e))}function ca(t){var e=$i(t),n=jn[e];if("function"!=typeof n||!(e in Cn.prototype))return!1;if(t===n)return!0;var r=Vi(n);return!!r&&t===r[0]}(dn&&na(new dn(new ArrayBuffer(1)))!=M||hn&&na(new hn)!=m||pn&&"[object Promise]"!=na(pn.resolve())||mn&&na(new mn)!=y||vn&&na(new vn)!=x)&&(na=function(t){var e=hr(t),n=e==g?t.constructor:void 0,r=n?Sa(n):"";if(r)switch(r){case bn:return M;case wn:return m;case xn:return"[object Promise]";case kn:return y;case Mn:return x}return e});var la=xt?Fo:as;function fa(t){var e=t&&t.constructor;return t===("function"==typeof e&&e.prototype||wt)}function da(t){return t==t&&!qo(t)}function ha(t,e){return function(n){return null!=n&&(n[t]===e&&(void 0!==e||t in mt(n)))}}function pa(t,e,n){return e=on(void 0===e?t.length-1:e,0),function(){for(var i=arguments,a=-1,o=on(i.length-e,0),u=r(o);++a<o;)u[a]=i[e+a];a=-1;for(var s=r(e+1);++a<e;)s[a]=i[a];return s[e]=n(u),ae(t,this,s)}}function ma(t,e){return e.length<2?t:fr(t,Wr(e,0,-1))}function va(t,e){for(var n=t.length,r=un(e.length,n),i=gi(t);r--;){var a=e[r];t[r]=oa(a,n)?i[a]:void 0}return t}function ga(t,e){if(("constructor"!==e||"function"!=typeof t[e])&&"__proto__"!=e)return t[e]}var _a=xa(Br),ya=Ze||function(t,e){return Vt.setTimeout(t,e)},ba=xa(qr);function wa(t,e,n){var r=e+"";return ba(t,function(t,e){var n=e.length;if(!n)return t;var r=n-1;return e[r]=(n>1?"& ":"")+e[r],e=e.join(n>2?", ":" "),t.replace(Z,"{\n/* [wrapped with "+e+"] */\n")}(r,function(t,e){return ue(u,(function(n){var r="_."+n[0];e&n[1]&&!fe(t,r)&&t.push(r)})),t.sort()}(function(t){var e=t.match(K);return e?e[1].split(Q):[]}(r),n)))}function xa(t){var e=0,n=0;return function(){var r=sn(),i=16-(r-n);if(n=r,i>0){if(++e>=800)return arguments[0]}else e=0;return t.apply(void 0,arguments)}}function ka(t,e){var n=-1,r=t.length,i=r-1;for(e=void 0===e?r:e;++n<e;){var a=Rr(n,i),o=t[a];t[a]=t[n],t[n]=o}return t.length=e,t}var Ma=function(t){var e=ko(t,(function(t){return 500===n.size&&n.clear(),t})),n=e.cache;return e}((function(t){var e=[];return 46===t.charCodeAt(0)&&e.push(""),t.replace(W,(function(t,n,r,i){e.push(r?i.replace(et,"$1"):n||t)})),e}));function Ea(t){if("string"==typeof t||Zo(t))return t;var e=t+"";return"0"==e&&1/t==-1/0?"-0":e}function Sa(t){if(null!=t){try{return kt.call(t)}catch(t){}try{return t+""}catch(t){}}return""}function Ta(t){if(t instanceof Cn)return t.clone();var e=new Ln(t.__wrapped__,t.__chain__);return e.__actions__=gi(t.__actions__),e.__index__=t.__index__,e.__values__=t.__values__,e}var ja=Ir((function(t,e){return Ro(t)?Qn(t,ar(e,1,Ro,!0)):[]})),Oa=Ir((function(t,e){var n=Ia(e);return Ro(n)&&(n=void 0),Ro(t)?Qn(t,ar(e,1,Ro,!0),Ji(n,2)):[]})),Aa=Ir((function(t,e){var n=Ia(e);return Ro(n)&&(n=void 0),Ro(t)?Qn(t,ar(e,1,Ro,!0),void 0,n):[]}));function La(t,e,n){var r=null==t?0:t.length;if(!r)return-1;var i=null==n?0:ru(n);return i<0&&(i=on(r+i,0)),be(t,Ji(e,3),i)}function Ca(t,e,n){var r=null==t?0:t.length;if(!r)return-1;var i=r-1;return void 0!==n&&(i=ru(n),i=n<0?on(r+i,0):un(i,r-1)),be(t,Ji(e,3),i,!0)}function Da(t){return(null==t?0:t.length)?ar(t,1):[]}function Na(t){return t&&t.length?t[0]:void 0}var Pa=Ir((function(t){var e=he(t,ai);return e.length&&e[0]===t[0]?gr(e):[]})),Ra=Ir((function(t){var e=Ia(t),n=he(t,ai);return e===Ia(n)?e=void 0:n.pop(),n.length&&n[0]===t[0]?gr(n,Ji(e,2)):[]})),Ya=Ir((function(t){var e=Ia(t),n=he(t,ai);return(e="function"==typeof e?e:void 0)&&n.pop(),n.length&&n[0]===t[0]?gr(n,void 0,e):[]}));function Ia(t){var e=null==t?0:t.length;return e?t[e-1]:void 0}var za=Ir(Fa);function Fa(t,e){return t&&t.length&&e&&e.length?Nr(t,e):t}var Ha=Ui((function(t,e){var n=null==t?0:t.length,r=$n(t,e);return Pr(t,he(e,(function(t){return oa(t,n)?+t:t})).sort(pi)),r}));function Ba(t){return null==t?t:fn.call(t)}var qa=Ir((function(t){return Kr(ar(t,1,Ro,!0))})),Ua=Ir((function(t){var e=Ia(t);return Ro(e)&&(e=void 0),Kr(ar(t,1,Ro,!0),Ji(e,2))})),Wa=Ir((function(t){var e=Ia(t);return e="function"==typeof e?e:void 0,Kr(ar(t,1,Ro,!0),void 0,e)}));function Ga(t){if(!t||!t.length)return[];var e=0;return t=le(t,(function(t){if(Ro(t))return e=on(t.length,e),!0})),Oe(e,(function(e){return he(t,Ee(e))}))}function Va(t,e){if(!t||!t.length)return[];var n=Ga(t);return null==e?n:he(n,(function(t){return ae(e,void 0,t)}))}var $a=Ir((function(t,e){return Ro(t)?Qn(t,e):[]})),Xa=Ir((function(t){return ri(le(t,Ro))})),Ja=Ir((function(t){var e=Ia(t);return Ro(e)&&(e=void 0),ri(le(t,Ro),Ji(e,2))})),Za=Ir((function(t){var e=Ia(t);return e="function"==typeof e?e:void 0,ri(le(t,Ro),void 0,e)})),Ka=Ir(Ga);var Qa=Ir((function(t){var e=t.length,n=e>1?t[e-1]:void 0;return n="function"==typeof n?(t.pop(),n):void 0,Va(t,n)}));function to(t){var e=jn(t);return e.__chain__=!0,e}function eo(t,e){return e(t)}var no=Ui((function(t){var e=t.length,n=e?t[0]:0,r=this.__wrapped__,i=function(e){return $n(e,t)};return!(e>1||this.__actions__.length)&&r instanceof Cn&&oa(n)?((r=r.slice(n,+n+(e?1:0))).__actions__.push({func:eo,args:[i],thisArg:void 0}),new Ln(r,this.__chain__).thru((function(t){return e&&!t.length&&t.push(void 0),t}))):this.thru(i)}));var ro=yi((function(t,e,n){Mt.call(t,n)?++t[n]:Vn(t,n,1)}));var io=Si(La),ao=Si(Ca);function oo(t,e){return(Do(t)?ue:tr)(t,Ji(e,3))}function uo(t,e){return(Do(t)?se:er)(t,Ji(e,3))}var so=yi((function(t,e,n){Mt.call(t,n)?t[n].push(e):Vn(t,n,[e])}));var co=Ir((function(t,e,n){var i=-1,a="function"==typeof e,o=Po(t)?r(t.length):[];return tr(t,(function(t){o[++i]=a?ae(e,t,n):_r(t,e,n)})),o})),lo=yi((function(t,e,n){Vn(t,n,e)}));function fo(t,e){return(Do(t)?he:Tr)(t,Ji(e,3))}var ho=yi((function(t,e,n){t[n?0:1].push(e)}),(function(){return[[],[]]}));var po=Ir((function(t,e){if(null==t)return[];var n=e.length;return n>1&&ua(t,e[0],e[1])?e=[]:n>2&&ua(e[0],e[1],e[2])&&(e=[e[0]]),Cr(t,ar(e,1),[])})),mo=Je||function(){return Vt.Date.now()};function vo(t,e,n){return e=n?void 0:e,zi(t,128,void 0,void 0,void 0,void 0,e=t&&null==e?t.length:e)}function go(t,e){var n;if("function"!=typeof e)throw new _t(a);return t=ru(t),function(){return--t>0&&(n=e.apply(this,arguments)),t<=1&&(e=void 0),n}}var _o=Ir((function(t,e,n){var r=1;if(n.length){var i=Be(n,Xi(_o));r|=32}return zi(t,r,e,n,i)})),yo=Ir((function(t,e,n){var r=3;if(n.length){var i=Be(n,Xi(yo));r|=32}return zi(e,r,t,n,i)}));function bo(t,e,n){var r,i,o,u,s,c,l=0,f=!1,d=!1,h=!0;if("function"!=typeof t)throw new _t(a);function p(e){var n=r,a=i;return r=i=void 0,l=e,u=t.apply(a,n)}function m(t){return l=t,s=ya(g,e),f?p(t):u}function v(t){var n=t-c;return void 0===c||n>=e||n<0||d&&t-l>=o}function g(){var t=mo();if(v(t))return _(t);s=ya(g,function(t){var n=e-(t-c);return d?un(n,o-(t-l)):n}(t))}function _(t){return s=void 0,h&&r?p(t):(r=i=void 0,u)}function y(){var t=mo(),n=v(t);if(r=arguments,i=this,c=t,n){if(void 0===s)return m(c);if(d)return li(s),s=ya(g,e),p(c)}return void 0===s&&(s=ya(g,e)),u}return e=au(e)||0,qo(n)&&(f=!!n.leading,o=(d="maxWait"in n)?on(au(n.maxWait)||0,e):o,h="trailing"in n?!!n.trailing:h),y.cancel=function(){void 0!==s&&li(s),l=0,r=c=i=s=void 0},y.flush=function(){return void 0===s?u:_(mo())},y}var wo=Ir((function(t,e){return Kn(t,1,e)})),xo=Ir((function(t,e,n){return Kn(t,au(e)||0,n)}));function ko(t,e){if("function"!=typeof t||null!=e&&"function"!=typeof e)throw new _t(a);var n=function(){var r=arguments,i=e?e.apply(this,r):r[0],a=n.cache;if(a.has(i))return a.get(i);var o=t.apply(this,r);return n.cache=a.set(i,o)||a,o};return n.cache=new(ko.Cache||Pn),n}function Mo(t){if("function"!=typeof t)throw new _t(a);return function(){var e=arguments;switch(e.length){case 0:return!t.call(this);case 1:return!t.call(this,e[0]);case 2:return!t.call(this,e[0],e[1]);case 3:return!t.call(this,e[0],e[1],e[2])}return!t.apply(this,e)}}ko.Cache=Pn;var Eo=si((function(t,e){var n=(e=1==e.length&&Do(e[0])?he(e[0],Ae(Ji())):he(ar(e,1),Ae(Ji()))).length;return Ir((function(r){for(var i=-1,a=un(r.length,n);++i<a;)r[i]=e[i].call(this,r[i]);return ae(t,this,r)}))})),So=Ir((function(t,e){return zi(t,32,void 0,e,Be(e,Xi(So)))})),To=Ir((function(t,e){return zi(t,64,void 0,e,Be(e,Xi(To)))})),jo=Ui((function(t,e){return zi(t,256,void 0,void 0,void 0,e)}));function Oo(t,e){return t===e||t!=t&&e!=e}var Ao=Ni(pr),Lo=Ni((function(t,e){return t>=e})),Co=yr(function(){return arguments}())?yr:function(t){return Uo(t)&&Mt.call(t,"callee")&&!$t.call(t,"callee")},Do=r.isArray,No=Qt?Ae(Qt):function(t){return Uo(t)&&hr(t)==k};function Po(t){return null!=t&&Bo(t.length)&&!Fo(t)}function Ro(t){return Uo(t)&&Po(t)}var Yo=en||as,Io=te?Ae(te):function(t){return Uo(t)&&hr(t)==f};function zo(t){if(!Uo(t))return!1;var e=hr(t);return e==d||"[object DOMException]"==e||"string"==typeof t.message&&"string"==typeof t.name&&!Vo(t)}function Fo(t){if(!qo(t))return!1;var e=hr(t);return e==h||e==p||"[object AsyncFunction]"==e||"[object Proxy]"==e}function Ho(t){return"number"==typeof t&&t==ru(t)}function Bo(t){return"number"==typeof t&&t>-1&&t%1==0&&t<=9007199254740991}function qo(t){var e=typeof t;return null!=t&&("object"==e||"function"==e)}function Uo(t){return null!=t&&"object"==typeof t}var Wo=ee?Ae(ee):function(t){return Uo(t)&&na(t)==m};function Go(t){return"number"==typeof t||Uo(t)&&hr(t)==v}function Vo(t){if(!Uo(t)||hr(t)!=g)return!1;var e=Wt(t);if(null===e)return!0;var n=Mt.call(e,"constructor")&&e.constructor;return"function"==typeof n&&n instanceof n&&kt.call(n)==jt}var $o=ne?Ae(ne):function(t){return Uo(t)&&hr(t)==_};var Xo=re?Ae(re):function(t){return Uo(t)&&na(t)==y};function Jo(t){return"string"==typeof t||!Do(t)&&Uo(t)&&hr(t)==b}function Zo(t){return"symbol"==typeof t||Uo(t)&&hr(t)==w}var Ko=ie?Ae(ie):function(t){return Uo(t)&&Bo(t.length)&&!!Ft[hr(t)]};var Qo=Ni(Sr),tu=Ni((function(t,e){return t<=e}));function eu(t){if(!t)return[];if(Po(t))return Jo(t)?Ge(t):gi(t);if(Kt&&t[Kt])return function(t){for(var e,n=[];!(e=t.next()).done;)n.push(e.value);return n}(t[Kt]());var e=na(t);return(e==m?Fe:e==y?qe:Ou)(t)}function nu(t){return t?(t=au(t))===1/0||t===-1/0?17976931348623157e292*(t<0?-1:1):t==t?t:0:0===t?t:0}function ru(t){var e=nu(t),n=e%1;return e==e?n?e-n:e:0}function iu(t){return t?Xn(ru(t),0,4294967295):0}function au(t){if("number"==typeof t)return t;if(Zo(t))return NaN;if(qo(t)){var e="function"==typeof t.valueOf?t.valueOf():t;t=qo(e)?e+"":e}if("string"!=typeof t)return 0===t?t:+t;t=t.replace($,"");var n=at.test(t);return n||ut.test(t)?Ut(t.slice(2),n?2:8):it.test(t)?NaN:+t}function ou(t){return _i(t,wu(t))}function uu(t){return null==t?"":Zr(t)}var su=bi((function(t,e){if(fa(e)||Po(e))_i(e,bu(e),t);else for(var n in e)Mt.call(e,n)&&qn(t,n,e[n])})),cu=bi((function(t,e){_i(e,wu(e),t)})),lu=bi((function(t,e,n,r){_i(e,wu(e),t,r)})),fu=bi((function(t,e,n,r){_i(e,bu(e),t,r)})),du=Ui($n);var hu=Ir((function(t,e){t=mt(t);var n=-1,r=e.length,i=r>2?e[2]:void 0;for(i&&ua(e[0],e[1],i)&&(r=1);++n<r;)for(var a=e[n],o=wu(a),u=-1,s=o.length;++u<s;){var c=o[u],l=t[c];(void 0===l||Oo(l,wt[c])&&!Mt.call(t,c))&&(t[c]=a[c])}return t})),pu=Ir((function(t){return t.push(void 0,Hi),ae(ku,void 0,t)}));function mu(t,e,n){var r=null==t?void 0:fr(t,e);return void 0===r?n:r}function vu(t,e){return null!=t&&ra(t,e,vr)}var gu=Oi((function(t,e,n){null!=e&&"function"!=typeof e.toString&&(e=Tt.call(e)),t[e]=n}),qu(Gu)),_u=Oi((function(t,e,n){null!=e&&"function"!=typeof e.toString&&(e=Tt.call(e)),Mt.call(t,e)?t[e].push(n):t[e]=[n]}),Ji),yu=Ir(_r);function bu(t){return Po(t)?In(t):Mr(t)}function wu(t){return Po(t)?In(t,!0):Er(t)}var xu=bi((function(t,e,n){Ar(t,e,n)})),ku=bi((function(t,e,n,r){Ar(t,e,n,r)})),Mu=Ui((function(t,e){var n={};if(null==t)return n;var r=!1;e=he(e,(function(e){return e=ui(e,t),r||(r=e.length>1),e})),_i(t,Gi(t),n),r&&(n=Jn(n,7,Bi));for(var i=e.length;i--;)Qr(n,e[i]);return n}));var Eu=Ui((function(t,e){return null==t?{}:function(t,e){return Dr(t,e,(function(e,n){return vu(t,n)}))}(t,e)}));function Su(t,e){if(null==t)return{};var n=he(Gi(t),(function(t){return[t]}));return e=Ji(e),Dr(t,n,(function(t,n){return e(t,n[0])}))}var Tu=Ii(bu),ju=Ii(wu);function Ou(t){return null==t?[]:Le(t,bu(t))}var Au=Mi((function(t,e,n){return e=e.toLowerCase(),t+(n?Lu(e):e)}));function Lu(t){return zu(uu(t).toLowerCase())}function Cu(t){return(t=uu(t))&&t.replace(ct,Re).replace(Dt,"")}var Du=Mi((function(t,e,n){return t+(n?"-":"")+e.toLowerCase()})),Nu=Mi((function(t,e,n){return t+(n?" ":"")+e.toLowerCase()})),Pu=ki("toLowerCase");var Ru=Mi((function(t,e,n){return t+(n?"_":"")+e.toLowerCase()}));var Yu=Mi((function(t,e,n){return t+(n?" ":"")+zu(e)}));var Iu=Mi((function(t,e,n){return t+(n?" ":"")+e.toUpperCase()})),zu=ki("toUpperCase");function Fu(t,e,n){return t=uu(t),void 0===(e=n?void 0:e)?function(t){return Yt.test(t)}(t)?function(t){return t.match(Pt)||[]}(t):function(t){return t.match(tt)||[]}(t):t.match(e)||[]}var Hu=Ir((function(t,e){try{return ae(t,void 0,e)}catch(t){return zo(t)?t:new dt(t)}})),Bu=Ui((function(t,e){return ue(e,(function(e){e=Ea(e),Vn(t,e,_o(t[e],t))})),t}));function qu(t){return function(){return t}}var Uu=Ti(),Wu=Ti(!0);function Gu(t){return t}function Vu(t){return kr("function"==typeof t?t:Jn(t,1))}var $u=Ir((function(t,e){return function(n){return _r(n,t,e)}})),Xu=Ir((function(t,e){return function(n){return _r(t,n,e)}}));function Ju(t,e,n){var r=bu(e),i=lr(e,r);null!=n||qo(e)&&(i.length||!r.length)||(n=e,e=t,t=this,i=lr(e,bu(e)));var a=!(qo(n)&&"chain"in n&&!n.chain),o=Fo(t);return ue(i,(function(n){var r=e[n];t[n]=r,o&&(t.prototype[n]=function(){var e=this.__chain__;if(a||e){var n=t(this.__wrapped__),i=n.__actions__=gi(this.__actions__);return i.push({func:r,args:arguments,thisArg:t}),n.__chain__=e,n}return r.apply(t,pe([this.value()],arguments))})})),t}function Zu(){}var Ku=Li(he),Qu=Li(ce),ts=Li(ge);function es(t){return sa(t)?Ee(Ea(t)):function(t){return function(e){return fr(e,t)}}(t)}var ns=Di(),rs=Di(!0);function is(){return[]}function as(){return!1}var os=Ai((function(t,e){return t+e}),0),us=Ri("ceil"),ss=Ai((function(t,e){return t/e}),1),cs=Ri("floor");var ls,fs=Ai((function(t,e){return t*e}),1),ds=Ri("round"),hs=Ai((function(t,e){return t-e}),0);return jn.after=function(t,e){if("function"!=typeof e)throw new _t(a);return t=ru(t),function(){if(--t<1)return e.apply(this,arguments)}},jn.ary=vo,jn.assign=su,jn.assignIn=cu,jn.assignInWith=lu,jn.assignWith=fu,jn.at=du,jn.before=go,jn.bind=_o,jn.bindAll=Bu,jn.bindKey=yo,jn.castArray=function(){if(!arguments.length)return[];var t=arguments[0];return Do(t)?t:[t]},jn.chain=to,jn.chunk=function(t,e,n){e=(n?ua(t,e,n):void 0===e)?1:on(ru(e),0);var i=null==t?0:t.length;if(!i||e<1)return[];for(var a=0,o=0,u=r(Ke(i/e));a<i;)u[o++]=Wr(t,a,a+=e);return u},jn.compact=function(t){for(var e=-1,n=null==t?0:t.length,r=0,i=[];++e<n;){var a=t[e];a&&(i[r++]=a)}return i},jn.concat=function(){var t=arguments.length;if(!t)return[];for(var e=r(t-1),n=arguments[0],i=t;i--;)e[i-1]=arguments[i];return pe(Do(n)?gi(n):[n],ar(e,1))},jn.cond=function(t){var e=null==t?0:t.length,n=Ji();return t=e?he(t,(function(t){if("function"!=typeof t[1])throw new _t(a);return[n(t[0]),t[1]]})):[],Ir((function(n){for(var r=-1;++r<e;){var i=t[r];if(ae(i[0],this,n))return ae(i[1],this,n)}}))},jn.conforms=function(t){return function(t){var e=bu(t);return function(n){return Zn(n,t,e)}}(Jn(t,1))},jn.constant=qu,jn.countBy=ro,jn.create=function(t,e){var n=On(t);return null==e?n:Gn(n,e)},jn.curry=function t(e,n,r){var i=zi(e,8,void 0,void 0,void 0,void 0,void 0,n=r?void 0:n);return i.placeholder=t.placeholder,i},jn.curryRight=function t(e,n,r){var i=zi(e,16,void 0,void 0,void 0,void 0,void 0,n=r?void 0:n);return i.placeholder=t.placeholder,i},jn.debounce=bo,jn.defaults=hu,jn.defaultsDeep=pu,jn.defer=wo,jn.delay=xo,jn.difference=ja,jn.differenceBy=Oa,jn.differenceWith=Aa,jn.drop=function(t,e,n){var r=null==t?0:t.length;return r?Wr(t,(e=n||void 0===e?1:ru(e))<0?0:e,r):[]},jn.dropRight=function(t,e,n){var r=null==t?0:t.length;return r?Wr(t,0,(e=r-(e=n||void 0===e?1:ru(e)))<0?0:e):[]},jn.dropRightWhile=function(t,e){return t&&t.length?ei(t,Ji(e,3),!0,!0):[]},jn.dropWhile=function(t,e){return t&&t.length?ei(t,Ji(e,3),!0):[]},jn.fill=function(t,e,n,r){var i=null==t?0:t.length;return i?(n&&"number"!=typeof n&&ua(t,e,n)&&(n=0,r=i),function(t,e,n,r){var i=t.length;for((n=ru(n))<0&&(n=-n>i?0:i+n),(r=void 0===r||r>i?i:ru(r))<0&&(r+=i),r=n>r?0:iu(r);n<r;)t[n++]=e;return t}(t,e,n,r)):[]},jn.filter=function(t,e){return(Do(t)?le:ir)(t,Ji(e,3))},jn.flatMap=function(t,e){return ar(fo(t,e),1)},jn.flatMapDeep=function(t,e){return ar(fo(t,e),1/0)},jn.flatMapDepth=function(t,e,n){return n=void 0===n?1:ru(n),ar(fo(t,e),n)},jn.flatten=Da,jn.flattenDeep=function(t){return(null==t?0:t.length)?ar(t,1/0):[]},jn.flattenDepth=function(t,e){return(null==t?0:t.length)?ar(t,e=void 0===e?1:ru(e)):[]},jn.flip=function(t){return zi(t,512)},jn.flow=Uu,jn.flowRight=Wu,jn.fromPairs=function(t){for(var e=-1,n=null==t?0:t.length,r={};++e<n;){var i=t[e];r[i[0]]=i[1]}return r},jn.functions=function(t){return null==t?[]:lr(t,bu(t))},jn.functionsIn=function(t){return null==t?[]:lr(t,wu(t))},jn.groupBy=so,jn.initial=function(t){return(null==t?0:t.length)?Wr(t,0,-1):[]},jn.intersection=Pa,jn.intersectionBy=Ra,jn.intersectionWith=Ya,jn.invert=gu,jn.invertBy=_u,jn.invokeMap=co,jn.iteratee=Vu,jn.keyBy=lo,jn.keys=bu,jn.keysIn=wu,jn.map=fo,jn.mapKeys=function(t,e){var n={};return e=Ji(e,3),sr(t,(function(t,r,i){Vn(n,e(t,r,i),t)})),n},jn.mapValues=function(t,e){var n={};return e=Ji(e,3),sr(t,(function(t,r,i){Vn(n,r,e(t,r,i))})),n},jn.matches=function(t){return jr(Jn(t,1))},jn.matchesProperty=function(t,e){return Or(t,Jn(e,1))},jn.memoize=ko,jn.merge=xu,jn.mergeWith=ku,jn.method=$u,jn.methodOf=Xu,jn.mixin=Ju,jn.negate=Mo,jn.nthArg=function(t){return t=ru(t),Ir((function(e){return Lr(e,t)}))},jn.omit=Mu,jn.omitBy=function(t,e){return Su(t,Mo(Ji(e)))},jn.once=function(t){return go(2,t)},jn.orderBy=function(t,e,n,r){return null==t?[]:(Do(e)||(e=null==e?[]:[e]),Do(n=r?void 0:n)||(n=null==n?[]:[n]),Cr(t,e,n))},jn.over=Ku,jn.overArgs=Eo,jn.overEvery=Qu,jn.overSome=ts,jn.partial=So,jn.partialRight=To,jn.partition=ho,jn.pick=Eu,jn.pickBy=Su,jn.property=es,jn.propertyOf=function(t){return function(e){return null==t?void 0:fr(t,e)}},jn.pull=za,jn.pullAll=Fa,jn.pullAllBy=function(t,e,n){return t&&t.length&&e&&e.length?Nr(t,e,Ji(n,2)):t},jn.pullAllWith=function(t,e,n){return t&&t.length&&e&&e.length?Nr(t,e,void 0,n):t},jn.pullAt=Ha,jn.range=ns,jn.rangeRight=rs,jn.rearg=jo,jn.reject=function(t,e){return(Do(t)?le:ir)(t,Mo(Ji(e,3)))},jn.remove=function(t,e){var n=[];if(!t||!t.length)return n;var r=-1,i=[],a=t.length;for(e=Ji(e,3);++r<a;){var o=t[r];e(o,r,t)&&(n.push(o),i.push(r))}return Pr(t,i),n},jn.rest=function(t,e){if("function"!=typeof t)throw new _t(a);return Ir(t,e=void 0===e?e:ru(e))},jn.reverse=Ba,jn.sampleSize=function(t,e,n){return e=(n?ua(t,e,n):void 0===e)?1:ru(e),(Do(t)?Fn:Fr)(t,e)},jn.set=function(t,e,n){return null==t?t:Hr(t,e,n)},jn.setWith=function(t,e,n,r){return r="function"==typeof r?r:void 0,null==t?t:Hr(t,e,n,r)},jn.shuffle=function(t){return(Do(t)?Hn:Ur)(t)},jn.slice=function(t,e,n){var r=null==t?0:t.length;return r?(n&&"number"!=typeof n&&ua(t,e,n)?(e=0,n=r):(e=null==e?0:ru(e),n=void 0===n?r:ru(n)),Wr(t,e,n)):[]},jn.sortBy=po,jn.sortedUniq=function(t){return t&&t.length?Xr(t):[]},jn.sortedUniqBy=function(t,e){return t&&t.length?Xr(t,Ji(e,2)):[]},jn.split=function(t,e,n){return n&&"number"!=typeof n&&ua(t,e,n)&&(e=n=void 0),(n=void 0===n?4294967295:n>>>0)?(t=uu(t))&&("string"==typeof e||null!=e&&!$o(e))&&!(e=Zr(e))&&ze(t)?ci(Ge(t),0,n):t.split(e,n):[]},jn.spread=function(t,e){if("function"!=typeof t)throw new _t(a);return e=null==e?0:on(ru(e),0),Ir((function(n){var r=n[e],i=ci(n,0,e);return r&&pe(i,r),ae(t,this,i)}))},jn.tail=function(t){var e=null==t?0:t.length;return e?Wr(t,1,e):[]},jn.take=function(t,e,n){return t&&t.length?Wr(t,0,(e=n||void 0===e?1:ru(e))<0?0:e):[]},jn.takeRight=function(t,e,n){var r=null==t?0:t.length;return r?Wr(t,(e=r-(e=n||void 0===e?1:ru(e)))<0?0:e,r):[]},jn.takeRightWhile=function(t,e){return t&&t.length?ei(t,Ji(e,3),!1,!0):[]},jn.takeWhile=function(t,e){return t&&t.length?ei(t,Ji(e,3)):[]},jn.tap=function(t,e){return e(t),t},jn.throttle=function(t,e,n){var r=!0,i=!0;if("function"!=typeof t)throw new _t(a);return qo(n)&&(r="leading"in n?!!n.leading:r,i="trailing"in n?!!n.trailing:i),bo(t,e,{leading:r,maxWait:e,trailing:i})},jn.thru=eo,jn.toArray=eu,jn.toPairs=Tu,jn.toPairsIn=ju,jn.toPath=function(t){return Do(t)?he(t,Ea):Zo(t)?[t]:gi(Ma(uu(t)))},jn.toPlainObject=ou,jn.transform=function(t,e,n){var r=Do(t),i=r||Yo(t)||Ko(t);if(e=Ji(e,4),null==n){var a=t&&t.constructor;n=i?r?new a:[]:qo(t)&&Fo(a)?On(Wt(t)):{}}return(i?ue:sr)(t,(function(t,r,i){return e(n,t,r,i)})),n},jn.unary=function(t){return vo(t,1)},jn.union=qa,jn.unionBy=Ua,jn.unionWith=Wa,jn.uniq=function(t){return t&&t.length?Kr(t):[]},jn.uniqBy=function(t,e){return t&&t.length?Kr(t,Ji(e,2)):[]},jn.uniqWith=function(t,e){return e="function"==typeof e?e:void 0,t&&t.length?Kr(t,void 0,e):[]},jn.unset=function(t,e){return null==t||Qr(t,e)},jn.unzip=Ga,jn.unzipWith=Va,jn.update=function(t,e,n){return null==t?t:ti(t,e,oi(n))},jn.updateWith=function(t,e,n,r){return r="function"==typeof r?r:void 0,null==t?t:ti(t,e,oi(n),r)},jn.values=Ou,jn.valuesIn=function(t){return null==t?[]:Le(t,wu(t))},jn.without=$a,jn.words=Fu,jn.wrap=function(t,e){return So(oi(e),t)},jn.xor=Xa,jn.xorBy=Ja,jn.xorWith=Za,jn.zip=Ka,jn.zipObject=function(t,e){return ii(t||[],e||[],qn)},jn.zipObjectDeep=function(t,e){return ii(t||[],e||[],Hr)},jn.zipWith=Qa,jn.entries=Tu,jn.entriesIn=ju,jn.extend=cu,jn.extendWith=lu,Ju(jn,jn),jn.add=os,jn.attempt=Hu,jn.camelCase=Au,jn.capitalize=Lu,jn.ceil=us,jn.clamp=function(t,e,n){return void 0===n&&(n=e,e=void 0),void 0!==n&&(n=(n=au(n))==n?n:0),void 0!==e&&(e=(e=au(e))==e?e:0),Xn(au(t),e,n)},jn.clone=function(t){return Jn(t,4)},jn.cloneDeep=function(t){return Jn(t,5)},jn.cloneDeepWith=function(t,e){return Jn(t,5,e="function"==typeof e?e:void 0)},jn.cloneWith=function(t,e){return Jn(t,4,e="function"==typeof e?e:void 0)},jn.conformsTo=function(t,e){return null==e||Zn(t,e,bu(e))},jn.deburr=Cu,jn.defaultTo=function(t,e){return null==t||t!=t?e:t},jn.divide=ss,jn.endsWith=function(t,e,n){t=uu(t),e=Zr(e);var r=t.length,i=n=void 0===n?r:Xn(ru(n),0,r);return(n-=e.length)>=0&&t.slice(n,i)==e},jn.eq=Oo,jn.escape=function(t){return(t=uu(t))&&z.test(t)?t.replace(Y,Ye):t},jn.escapeRegExp=function(t){return(t=uu(t))&&V.test(t)?t.replace(G,"\\$&"):t},jn.every=function(t,e,n){var r=Do(t)?ce:nr;return n&&ua(t,e,n)&&(e=void 0),r(t,Ji(e,3))},jn.find=io,jn.findIndex=La,jn.findKey=function(t,e){return ye(t,Ji(e,3),sr)},jn.findLast=ao,jn.findLastIndex=Ca,jn.findLastKey=function(t,e){return ye(t,Ji(e,3),cr)},jn.floor=cs,jn.forEach=oo,jn.forEachRight=uo,jn.forIn=function(t,e){return null==t?t:or(t,Ji(e,3),wu)},jn.forInRight=function(t,e){return null==t?t:ur(t,Ji(e,3),wu)},jn.forOwn=function(t,e){return t&&sr(t,Ji(e,3))},jn.forOwnRight=function(t,e){return t&&cr(t,Ji(e,3))},jn.get=mu,jn.gt=Ao,jn.gte=Lo,jn.has=function(t,e){return null!=t&&ra(t,e,mr)},jn.hasIn=vu,jn.head=Na,jn.identity=Gu,jn.includes=function(t,e,n,r){t=Po(t)?t:Ou(t),n=n&&!r?ru(n):0;var i=t.length;return n<0&&(n=on(i+n,0)),Jo(t)?n<=i&&t.indexOf(e,n)>-1:!!i&&we(t,e,n)>-1},jn.indexOf=function(t,e,n){var r=null==t?0:t.length;if(!r)return-1;var i=null==n?0:ru(n);return i<0&&(i=on(r+i,0)),we(t,e,i)},jn.inRange=function(t,e,n){return e=nu(e),void 0===n?(n=e,e=0):n=nu(n),function(t,e,n){return t>=un(e,n)&&t<on(e,n)}(t=au(t),e,n)},jn.invoke=yu,jn.isArguments=Co,jn.isArray=Do,jn.isArrayBuffer=No,jn.isArrayLike=Po,jn.isArrayLikeObject=Ro,jn.isBoolean=function(t){return!0===t||!1===t||Uo(t)&&hr(t)==l},jn.isBuffer=Yo,jn.isDate=Io,jn.isElement=function(t){return Uo(t)&&1===t.nodeType&&!Vo(t)},jn.isEmpty=function(t){if(null==t)return!0;if(Po(t)&&(Do(t)||"string"==typeof t||"function"==typeof t.splice||Yo(t)||Ko(t)||Co(t)))return!t.length;var e=na(t);if(e==m||e==y)return!t.size;if(fa(t))return!Mr(t).length;for(var n in t)if(Mt.call(t,n))return!1;return!0},jn.isEqual=function(t,e){return br(t,e)},jn.isEqualWith=function(t,e,n){var r=(n="function"==typeof n?n:void 0)?n(t,e):void 0;return void 0===r?br(t,e,void 0,n):!!r},jn.isError=zo,jn.isFinite=function(t){return"number"==typeof t&&nn(t)},jn.isFunction=Fo,jn.isInteger=Ho,jn.isLength=Bo,jn.isMap=Wo,jn.isMatch=function(t,e){return t===e||wr(t,e,Ki(e))},jn.isMatchWith=function(t,e,n){return n="function"==typeof n?n:void 0,wr(t,e,Ki(e),n)},jn.isNaN=function(t){return Go(t)&&t!=+t},jn.isNative=function(t){if(la(t))throw new dt("Unsupported core-js use. Try https://npms.io/search?q=ponyfill.");return xr(t)},jn.isNil=function(t){return null==t},jn.isNull=function(t){return null===t},jn.isNumber=Go,jn.isObject=qo,jn.isObjectLike=Uo,jn.isPlainObject=Vo,jn.isRegExp=$o,jn.isSafeInteger=function(t){return Ho(t)&&t>=-9007199254740991&&t<=9007199254740991},jn.isSet=Xo,jn.isString=Jo,jn.isSymbol=Zo,jn.isTypedArray=Ko,jn.isUndefined=function(t){return void 0===t},jn.isWeakMap=function(t){return Uo(t)&&na(t)==x},jn.isWeakSet=function(t){return Uo(t)&&"[object WeakSet]"==hr(t)},jn.join=function(t,e){return null==t?"":rn.call(t,e)},jn.kebabCase=Du,jn.last=Ia,jn.lastIndexOf=function(t,e,n){var r=null==t?0:t.length;if(!r)return-1;var i=r;return void 0!==n&&(i=(i=ru(n))<0?on(r+i,0):un(i,r-1)),e==e?function(t,e,n){for(var r=n+1;r--;)if(t[r]===e)return r;return r}(t,e,i):be(t,ke,i,!0)},jn.lowerCase=Nu,jn.lowerFirst=Pu,jn.lt=Qo,jn.lte=tu,jn.max=function(t){return t&&t.length?rr(t,Gu,pr):void 0},jn.maxBy=function(t,e){return t&&t.length?rr(t,Ji(e,2),pr):void 0},jn.mean=function(t){return Me(t,Gu)},jn.meanBy=function(t,e){return Me(t,Ji(e,2))},jn.min=function(t){return t&&t.length?rr(t,Gu,Sr):void 0},jn.minBy=function(t,e){return t&&t.length?rr(t,Ji(e,2),Sr):void 0},jn.stubArray=is,jn.stubFalse=as,jn.stubObject=function(){return{}},jn.stubString=function(){return""},jn.stubTrue=function(){return!0},jn.multiply=fs,jn.nth=function(t,e){return t&&t.length?Lr(t,ru(e)):void 0},jn.noConflict=function(){return Vt._===this&&(Vt._=Ot),this},jn.noop=Zu,jn.now=mo,jn.pad=function(t,e,n){t=uu(t);var r=(e=ru(e))?We(t):0;if(!e||r>=e)return t;var i=(e-r)/2;return Ci(Qe(i),n)+t+Ci(Ke(i),n)},jn.padEnd=function(t,e,n){t=uu(t);var r=(e=ru(e))?We(t):0;return e&&r<e?t+Ci(e-r,n):t},jn.padStart=function(t,e,n){t=uu(t);var r=(e=ru(e))?We(t):0;return e&&r<e?Ci(e-r,n)+t:t},jn.parseInt=function(t,e,n){return n||null==e?e=0:e&&(e=+e),cn(uu(t).replace(X,""),e||0)},jn.random=function(t,e,n){if(n&&"boolean"!=typeof n&&ua(t,e,n)&&(e=n=void 0),void 0===n&&("boolean"==typeof e?(n=e,e=void 0):"boolean"==typeof t&&(n=t,t=void 0)),void 0===t&&void 0===e?(t=0,e=1):(t=nu(t),void 0===e?(e=t,t=0):e=nu(e)),t>e){var r=t;t=e,e=r}if(n||t%1||e%1){var i=ln();return un(t+i*(e-t+qt("1e-"+((i+"").length-1))),e)}return Rr(t,e)},jn.reduce=function(t,e,n){var r=Do(t)?me:Te,i=arguments.length<3;return r(t,Ji(e,4),n,i,tr)},jn.reduceRight=function(t,e,n){var r=Do(t)?ve:Te,i=arguments.length<3;return r(t,Ji(e,4),n,i,er)},jn.repeat=function(t,e,n){return e=(n?ua(t,e,n):void 0===e)?1:ru(e),Yr(uu(t),e)},jn.replace=function(){var t=arguments,e=uu(t[0]);return t.length<3?e:e.replace(t[1],t[2])},jn.result=function(t,e,n){var r=-1,i=(e=ui(e,t)).length;for(i||(i=1,t=void 0);++r<i;){var a=null==t?void 0:t[Ea(e[r])];void 0===a&&(r=i,a=n),t=Fo(a)?a.call(t):a}return t},jn.round=ds,jn.runInContext=t,jn.sample=function(t){return(Do(t)?zn:zr)(t)},jn.size=function(t){if(null==t)return 0;if(Po(t))return Jo(t)?We(t):t.length;var e=na(t);return e==m||e==y?t.size:Mr(t).length},jn.snakeCase=Ru,jn.some=function(t,e,n){var r=Do(t)?ge:Gr;return n&&ua(t,e,n)&&(e=void 0),r(t,Ji(e,3))},jn.sortedIndex=function(t,e){return Vr(t,e)},jn.sortedIndexBy=function(t,e,n){return $r(t,e,Ji(n,2))},jn.sortedIndexOf=function(t,e){var n=null==t?0:t.length;if(n){var r=Vr(t,e);if(r<n&&Oo(t[r],e))return r}return-1},jn.sortedLastIndex=function(t,e){return Vr(t,e,!0)},jn.sortedLastIndexBy=function(t,e,n){return $r(t,e,Ji(n,2),!0)},jn.sortedLastIndexOf=function(t,e){if(null==t?0:t.length){var n=Vr(t,e,!0)-1;if(Oo(t[n],e))return n}return-1},jn.startCase=Yu,jn.startsWith=function(t,e,n){return t=uu(t),n=null==n?0:Xn(ru(n),0,t.length),e=Zr(e),t.slice(n,n+e.length)==e},jn.subtract=hs,jn.sum=function(t){return t&&t.length?je(t,Gu):0},jn.sumBy=function(t,e){return t&&t.length?je(t,Ji(e,2)):0},jn.template=function(t,e,n){var r=jn.templateSettings;n&&ua(t,e,n)&&(e=void 0),t=uu(t),e=lu({},e,r,Fi);var i,a,o=lu({},e.imports,r.imports,Fi),u=bu(o),s=Le(o,u),c=0,l=e.interpolate||lt,f="__p += '",d=vt((e.escape||lt).source+"|"+l.source+"|"+(l===B?nt:lt).source+"|"+(e.evaluate||lt).source+"|$","g"),h="//# sourceURL="+(Mt.call(e,"sourceURL")?(e.sourceURL+"").replace(/\s/g," "):"lodash.templateSources["+ ++zt+"]")+"\n";t.replace(d,(function(e,n,r,o,u,s){return r||(r=o),f+=t.slice(c,s).replace(ft,Ie),n&&(i=!0,f+="' +\n__e("+n+") +\n'"),u&&(a=!0,f+="';\n"+u+";\n__p += '"),r&&(f+="' +\n((__t = ("+r+")) == null ? '' : __t) +\n'"),c=s+e.length,e})),f+="';\n";var p=Mt.call(e,"variable")&&e.variable;p||(f="with (obj) {\n"+f+"\n}\n"),f=(a?f.replace(D,""):f).replace(N,"$1").replace(P,"$1;"),f="function("+(p||"obj")+") {\n"+(p?"":"obj || (obj = {});\n")+"var __t, __p = ''"+(i?", __e = _.escape":"")+(a?", __j = Array.prototype.join;\nfunction print() { __p += __j.call(arguments, '') }\n":";\n")+f+"return __p\n}";var m=Hu((function(){return ht(u,h+"return "+f).apply(void 0,s)}));if(m.source=f,zo(m))throw m;return m},jn.times=function(t,e){if((t=ru(t))<1||t>9007199254740991)return[];var n=4294967295,r=un(t,4294967295);t-=4294967295;for(var i=Oe(r,e=Ji(e));++n<t;)e(n);return i},jn.toFinite=nu,jn.toInteger=ru,jn.toLength=iu,jn.toLower=function(t){return uu(t).toLowerCase()},jn.toNumber=au,jn.toSafeInteger=function(t){return t?Xn(ru(t),-9007199254740991,9007199254740991):0===t?t:0},jn.toString=uu,jn.toUpper=function(t){return uu(t).toUpperCase()},jn.trim=function(t,e,n){if((t=uu(t))&&(n||void 0===e))return t.replace($,"");if(!t||!(e=Zr(e)))return t;var r=Ge(t),i=Ge(e);return ci(r,De(r,i),Ne(r,i)+1).join("")},jn.trimEnd=function(t,e,n){if((t=uu(t))&&(n||void 0===e))return t.replace(J,"");if(!t||!(e=Zr(e)))return t;var r=Ge(t);return ci(r,0,Ne(r,Ge(e))+1).join("")},jn.trimStart=function(t,e,n){if((t=uu(t))&&(n||void 0===e))return t.replace(X,"");if(!t||!(e=Zr(e)))return t;var r=Ge(t);return ci(r,De(r,Ge(e))).join("")},jn.truncate=function(t,e){var n=30,r="...";if(qo(e)){var i="separator"in e?e.separator:i;n="length"in e?ru(e.length):n,r="omission"in e?Zr(e.omission):r}var a=(t=uu(t)).length;if(ze(t)){var o=Ge(t);a=o.length}if(n>=a)return t;var u=n-We(r);if(u<1)return r;var s=o?ci(o,0,u).join(""):t.slice(0,u);if(void 0===i)return s+r;if(o&&(u+=s.length-u),$o(i)){if(t.slice(u).search(i)){var c,l=s;for(i.global||(i=vt(i.source,uu(rt.exec(i))+"g")),i.lastIndex=0;c=i.exec(l);)var f=c.index;s=s.slice(0,void 0===f?u:f)}}else if(t.indexOf(Zr(i),u)!=u){var d=s.lastIndexOf(i);d>-1&&(s=s.slice(0,d))}return s+r},jn.unescape=function(t){return(t=uu(t))&&I.test(t)?t.replace(R,Ve):t},jn.uniqueId=function(t){var e=++Et;return uu(t)+e},jn.upperCase=Iu,jn.upperFirst=zu,jn.each=oo,jn.eachRight=uo,jn.first=Na,Ju(jn,(ls={},sr(jn,(function(t,e){Mt.call(jn.prototype,e)||(ls[e]=t)})),ls),{chain:!1}),jn.VERSION="4.17.20",ue(["bind","bindKey","curry","curryRight","partial","partialRight"],(function(t){jn[t].placeholder=jn})),ue(["drop","take"],(function(t,e){Cn.prototype[t]=function(n){n=void 0===n?1:on(ru(n),0);var r=this.__filtered__&&!e?new Cn(this):this.clone();return r.__filtered__?r.__takeCount__=un(n,r.__takeCount__):r.__views__.push({size:un(n,4294967295),type:t+(r.__dir__<0?"Right":"")}),r},Cn.prototype[t+"Right"]=function(e){return this.reverse()[t](e).reverse()}})),ue(["filter","map","takeWhile"],(function(t,e){var n=e+1,r=1==n||3==n;Cn.prototype[t]=function(t){var e=this.clone();return e.__iteratees__.push({iteratee:Ji(t,3),type:n}),e.__filtered__=e.__filtered__||r,e}})),ue(["head","last"],(function(t,e){var n="take"+(e?"Right":"");Cn.prototype[t]=function(){return this[n](1).value()[0]}})),ue(["initial","tail"],(function(t,e){var n="drop"+(e?"":"Right");Cn.prototype[t]=function(){return this.__filtered__?new Cn(this):this[n](1)}})),Cn.prototype.compact=function(){return this.filter(Gu)},Cn.prototype.find=function(t){return this.filter(t).head()},Cn.prototype.findLast=function(t){return this.reverse().find(t)},Cn.prototype.invokeMap=Ir((function(t,e){return"function"==typeof t?new Cn(this):this.map((function(n){return _r(n,t,e)}))})),Cn.prototype.reject=function(t){return this.filter(Mo(Ji(t)))},Cn.prototype.slice=function(t,e){t=ru(t);var n=this;return n.__filtered__&&(t>0||e<0)?new Cn(n):(t<0?n=n.takeRight(-t):t&&(n=n.drop(t)),void 0!==e&&(n=(e=ru(e))<0?n.dropRight(-e):n.take(e-t)),n)},Cn.prototype.takeRightWhile=function(t){return this.reverse().takeWhile(t).reverse()},Cn.prototype.toArray=function(){return this.take(4294967295)},sr(Cn.prototype,(function(t,e){var n=/^(?:filter|find|map|reject)|While$/.test(e),r=/^(?:head|last)$/.test(e),i=jn[r?"take"+("last"==e?"Right":""):e],a=r||/^find/.test(e);i&&(jn.prototype[e]=function(){var e=this.__wrapped__,o=r?[1]:arguments,u=e instanceof Cn,s=o[0],c=u||Do(e),l=function(t){var e=i.apply(jn,pe([t],o));return r&&f?e[0]:e};c&&n&&"function"==typeof s&&1!=s.length&&(u=c=!1);var f=this.__chain__,d=!!this.__actions__.length,h=a&&!f,p=u&&!d;if(!a&&c){e=p?e:new Cn(this);var m=t.apply(e,o);return m.__actions__.push({func:eo,args:[l],thisArg:void 0}),new Ln(m,f)}return h&&p?t.apply(this,o):(m=this.thru(l),h?r?m.value()[0]:m.value():m)})})),ue(["pop","push","shift","sort","splice","unshift"],(function(t){var e=yt[t],n=/^(?:push|sort|unshift)$/.test(t)?"tap":"thru",r=/^(?:pop|shift)$/.test(t);jn.prototype[t]=function(){var t=arguments;if(r&&!this.__chain__){var i=this.value();return e.apply(Do(i)?i:[],t)}return this[n]((function(n){return e.apply(Do(n)?n:[],t)}))}})),sr(Cn.prototype,(function(t,e){var n=jn[e];if(n){var r=n.name+"";Mt.call(yn,r)||(yn[r]=[]),yn[r].push({name:e,func:n})}})),yn[ji(void 0,2).name]=[{name:"wrapper",func:void 0}],Cn.prototype.clone=function(){var t=new Cn(this.__wrapped__);return t.__actions__=gi(this.__actions__),t.__dir__=this.__dir__,t.__filtered__=this.__filtered__,t.__iteratees__=gi(this.__iteratees__),t.__takeCount__=this.__takeCount__,t.__views__=gi(this.__views__),t},Cn.prototype.reverse=function(){if(this.__filtered__){var t=new Cn(this);t.__dir__=-1,t.__filtered__=!0}else(t=this.clone()).__dir__*=-1;return t},Cn.prototype.value=function(){var t=this.__wrapped__.value(),e=this.__dir__,n=Do(t),r=e<0,i=n?t.length:0,a=function(t,e,n){var r=-1,i=n.length;for(;++r<i;){var a=n[r],o=a.size;switch(a.type){case"drop":t+=o;break;case"dropRight":e-=o;break;case"take":e=un(e,t+o);break;case"takeRight":t=on(t,e-o)}}return{start:t,end:e}}(0,i,this.__views__),o=a.start,u=a.end,s=u-o,c=r?u:o-1,l=this.__iteratees__,f=l.length,d=0,h=un(s,this.__takeCount__);if(!n||!r&&i==s&&h==s)return ni(t,this.__actions__);var p=[];t:for(;s--&&d<h;){for(var m=-1,v=t[c+=e];++m<f;){var g=l[m],_=g.iteratee,y=g.type,b=_(v);if(2==y)v=b;else if(!b){if(1==y)continue t;break t}}p[d++]=v}return p},jn.prototype.at=no,jn.prototype.chain=function(){return to(this)},jn.prototype.commit=function(){return new Ln(this.value(),this.__chain__)},jn.prototype.next=function(){void 0===this.__values__&&(this.__values__=eu(this.value()));var t=this.__index__>=this.__values__.length;return{done:t,value:t?void 0:this.__values__[this.__index__++]}},jn.prototype.plant=function(t){for(var e,n=this;n instanceof An;){var r=Ta(n);r.__index__=0,r.__values__=void 0,e?i.__wrapped__=r:e=r;var i=r;n=n.__wrapped__}return i.__wrapped__=t,e},jn.prototype.reverse=function(){var t=this.__wrapped__;if(t instanceof Cn){var e=t;return this.__actions__.length&&(e=new Cn(this)),(e=e.reverse()).__actions__.push({func:eo,args:[Ba],thisArg:void 0}),new Ln(e,this.__chain__)}return this.thru(Ba)},jn.prototype.toJSON=jn.prototype.valueOf=jn.prototype.value=function(){return ni(this.__wrapped__,this.__actions__)},jn.prototype.first=jn.prototype.head,Kt&&(jn.prototype[Kt]=function(){return this}),jn}();Vt._=$e,void 0===(i=function(){return $e}.call(e,n,e,r))||(r.exports=i)}).call(this)}).call(this,n(6),n(27)(t))},function(t,e,n){(function(t){var r;!function(t,i,a){function o(t){var e,n=this,r=(e=4022871197,function(t){t=t.toString();for(var n=0;n<t.length;n++){var r=.02519603282416938*(e+=t.charCodeAt(n));r-=e=r>>>0,e=(r*=e)>>>0,e+=4294967296*(r-=e)}return 2.3283064365386963e-10*(e>>>0)});n.next=function(){var t=2091639*n.s0+2.3283064365386963e-10*n.c;return n.s0=n.s1,n.s1=n.s2,n.s2=t-(n.c=0|t)},n.c=1,n.s0=r(" "),n.s1=r(" "),n.s2=r(" "),n.s0-=r(t),n.s0<0&&(n.s0+=1),n.s1-=r(t),n.s1<0&&(n.s1+=1),n.s2-=r(t),n.s2<0&&(n.s2+=1),r=null}function u(t,e){return e.c=t.c,e.s0=t.s0,e.s1=t.s1,e.s2=t.s2,e}function s(t,e){var n=new o(t),r=e&&e.state,i=n.next;return i.int32=function(){return 4294967296*n.next()|0},i.double=function(){return i()+11102230246251565e-32*(2097152*i()|0)},i.quick=i,r&&("object"==typeof r&&u(r,n),i.state=function(){return u(n,{})}),i}i&&i.exports?i.exports=s:n(29)&&n(66)?void 0===(r=function(){return s}.call(e,n,e,i))||(i.exports=r):this.alea=s}(0,t,n(29))}).call(this,n(27)(t))},function(t,e,n){(function(t){var r;!function(t,i,a){function o(t){var e=this,n="";e.x=0,e.y=0,e.z=0,e.w=0,e.next=function(){var t=e.x^e.x<<11;return e.x=e.y,e.y=e.z,e.z=e.w,e.w^=e.w>>>19^t^t>>>8},t===(0|t)?e.x=t:n+=t;for(var r=0;r<n.length+64;r++)e.x^=0|n.charCodeAt(r),e.next()}function u(t,e){return e.x=t.x,e.y=t.y,e.z=t.z,e.w=t.w,e}function s(t,e){var n=new o(t),r=e&&e.state,i=function(){return(n.next()>>>0)/4294967296};return i.double=function(){do{var t=((n.next()>>>11)+(n.next()>>>0)/4294967296)/(1<<21)}while(0===t);return t},i.int32=n.next,i.quick=i,r&&("object"==typeof r&&u(r,n),i.state=function(){return u(n,{})}),i}i&&i.exports?i.exports=s:n(29)&&n(66)?void 0===(r=function(){return s}.call(e,n,e,i))||(i.exports=r):this.xor128=s}(0,t,n(29))}).call(this,n(27)(t))},function(t,e,n){(function(t){var r;!function(t,i,a){function o(t){var e=this,n="";e.next=function(){var t=e.x^e.x>>>2;return e.x=e.y,e.y=e.z,e.z=e.w,e.w=e.v,(e.d=e.d+362437|0)+(e.v=e.v^e.v<<4^t^t<<1)|0},e.x=0,e.y=0,e.z=0,e.w=0,e.v=0,t===(0|t)?e.x=t:n+=t;for(var r=0;r<n.length+64;r++)e.x^=0|n.charCodeAt(r),r==n.length&&(e.d=e.x<<10^e.x>>>4),e.next()}function u(t,e){return e.x=t.x,e.y=t.y,e.z=t.z,e.w=t.w,e.v=t.v,e.d=t.d,e}function s(t,e){var n=new o(t),r=e&&e.state,i=function(){return(n.next()>>>0)/4294967296};return i.double=function(){do{var t=((n.next()>>>11)+(n.next()>>>0)/4294967296)/(1<<21)}while(0===t);return t},i.int32=n.next,i.quick=i,r&&("object"==typeof r&&u(r,n),i.state=function(){return u(n,{})}),i}i&&i.exports?i.exports=s:n(29)&&n(66)?void 0===(r=function(){return s}.call(e,n,e,i))||(i.exports=r):this.xorwow=s}(0,t,n(29))}).call(this,n(27)(t))},function(t,e,n){(function(t){var r;!function(t,i,a){function o(t){var e=this;e.next=function(){var t,n,r=e.x,i=e.i;return t=r[i],n=(t^=t>>>7)^t<<24,n^=(t=r[i+1&7])^t>>>10,n^=(t=r[i+3&7])^t>>>3,n^=(t=r[i+4&7])^t<<7,t=r[i+7&7],n^=(t^=t<<13)^t<<9,r[i]=n,e.i=i+1&7,n},function(t,e){var n,r=[];if(e===(0|e))r[0]=e;else for(e=""+e,n=0;n<e.length;++n)r[7&n]=r[7&n]<<15^e.charCodeAt(n)+r[n+1&7]<<13;for(;r.length<8;)r.push(0);for(n=0;n<8&&0===r[n];++n);for(8==n?r[7]=-1:r[n],t.x=r,t.i=0,n=256;n>0;--n)t.next()}(e,t)}function u(t,e){return e.x=t.x.slice(),e.i=t.i,e}function s(t,e){null==t&&(t=+new Date);var n=new o(t),r=e&&e.state,i=function(){return(n.next()>>>0)/4294967296};return i.double=function(){do{var t=((n.next()>>>11)+(n.next()>>>0)/4294967296)/(1<<21)}while(0===t);return t},i.int32=n.next,i.quick=i,r&&(r.x&&u(r,n),i.state=function(){return u(n,{})}),i}i&&i.exports?i.exports=s:n(29)&&n(66)?void 0===(r=function(){return s}.call(e,n,e,i))||(i.exports=r):this.xorshift7=s}(0,t,n(29))}).call(this,n(27)(t))},function(t,e,n){(function(t){var r;!function(t,i,a){function o(t){var e=this;e.next=function(){var t,n,r=e.w,i=e.X,a=e.i;return e.w=r=r+1640531527|0,n=i[a+34&127],t=i[a=a+1&127],n^=n<<13,t^=t<<17,n^=n>>>15,t^=t>>>12,n=i[a]=n^t,e.i=a,n+(r^r>>>16)|0},function(t,e){var n,r,i,a,o,u=[],s=128;for(e===(0|e)?(r=e,e=null):(e+="\0",r=0,s=Math.max(s,e.length)),i=0,a=-32;a<s;++a)e&&(r^=e.charCodeAt((a+32)%e.length)),0===a&&(o=r),r^=r<<10,r^=r>>>15,r^=r<<4,r^=r>>>13,a>=0&&(o=o+1640531527|0,i=0==(n=u[127&a]^=r+o)?i+1:0);for(i>=128&&(u[127&(e&&e.length||0)]=-1),i=127,a=512;a>0;--a)r=u[i+34&127],n=u[i=i+1&127],r^=r<<13,n^=n<<17,r^=r>>>15,n^=n>>>12,u[i]=r^n;t.w=o,t.X=u,t.i=i}(e,t)}function u(t,e){return e.i=t.i,e.w=t.w,e.X=t.X.slice(),e}function s(t,e){null==t&&(t=+new Date);var n=new o(t),r=e&&e.state,i=function(){return(n.next()>>>0)/4294967296};return i.double=function(){do{var t=((n.next()>>>11)+(n.next()>>>0)/4294967296)/(1<<21)}while(0===t);return t},i.int32=n.next,i.quick=i,r&&(r.X&&u(r,n),i.state=function(){return u(n,{})}),i}i&&i.exports?i.exports=s:n(29)&&n(66)?void 0===(r=function(){return s}.call(e,n,e,i))||(i.exports=r):this.xor4096=s}(0,t,n(29))}).call(this,n(27)(t))},function(t,e,n){(function(t){var r;!function(t,i,a){function o(t){var e=this,n="";e.next=function(){var t=e.b,n=e.c,r=e.d,i=e.a;return t=t<<25^t>>>7^n,n=n-r|0,r=r<<24^r>>>8^i,i=i-t|0,e.b=t=t<<20^t>>>12^n,e.c=n=n-r|0,e.d=r<<16^n>>>16^i,e.a=i-t|0},e.a=0,e.b=0,e.c=-1640531527,e.d=1367130551,t===Math.floor(t)?(e.a=t/4294967296|0,e.b=0|t):n+=t;for(var r=0;r<n.length+20;r++)e.b^=0|n.charCodeAt(r),e.next()}function u(t,e){return e.a=t.a,e.b=t.b,e.c=t.c,e.d=t.d,e}function s(t,e){var n=new o(t),r=e&&e.state,i=function(){return(n.next()>>>0)/4294967296};return i.double=function(){do{var t=((n.next()>>>11)+(n.next()>>>0)/4294967296)/(1<<21)}while(0===t);return t},i.int32=n.next,i.quick=i,r&&("object"==typeof r&&u(r,n),i.state=function(){return u(n,{})}),i}i&&i.exports?i.exports=s:n(29)&&n(66)?void 0===(r=function(){return s}.call(e,n,e,i))||(i.exports=r):this.tychei=s}(0,t,n(29))}).call(this,n(27)(t))},function(t,e,n){var r;!function(i,a){var o,u=(0,eval)("this"),s=a.pow(256,6),c=a.pow(2,52),l=2*c;function f(t,e,n){var r=[],f=p(function t(e,n){var r,i=[],a=typeof e;if(n&&"object"==a)for(r in e)try{i.push(t(e[r],n-1))}catch(t){}return i.length?i:"string"==a?e:e+"\0"}((e=1==e?{entropy:!0}:e||{}).entropy?[t,m(i)]:null==t?function(){try{var t;return o&&(t=o.randomBytes)?t=t(256):(t=new Uint8Array(256),(u.crypto||u.msCrypto).getRandomValues(t)),m(t)}catch(t){var e=u.navigator,n=e&&e.plugins;return[+new Date,u,n,u.screen,m(i)]}}():t,3),r),v=new d(r),g=function(){for(var t=v.g(6),e=s,n=0;t<c;)t=256*(t+n),e*=256,n=v.g(1);for(;t>=l;)t/=2,e/=2,n>>>=1;return(t+n)/e};return g.int32=function(){return 0|v.g(4)},g.quick=function(){return v.g(4)/4294967296},g.double=g,p(m(v.S),i),(e.pass||n||function(t,e,n,r){return r&&(r.S&&h(r,v),t.state=function(){return h(v,{})}),n?(a.random=t,e):t})(g,f,"global"in e?e.global:this==a,e.state)}function d(t){var e,n=t.length,r=this,i=0,a=r.i=r.j=0,o=r.S=[];for(n||(t=[n++]);i<256;)o[i]=i++;for(i=0;i<256;i++)o[i]=o[a=255&a+t[i%n]+(e=o[i])],o[a]=e;(r.g=function(t){for(var e,n=0,i=r.i,a=r.j,o=r.S;t--;)e=o[i=255&i+1],n=256*n+o[255&(o[i]=o[a=255&a+e])+(o[a]=e)];return r.i=i,r.j=a,n})(256)}function h(t,e){return e.i=t.i,e.j=t.j,e.S=t.S.slice(),e}function p(t,e){for(var n,r=t+"",i=0;i<r.length;)e[255&i]=255&(n^=19*e[255&i])+r.charCodeAt(i++);return m(e)}function m(t){return String.fromCharCode.apply(0,t)}if(a.seedrandom=f,p(a.random(),i),t.exports){t.exports=f;try{o=n(528)}catch(t){}}else void 0===(r=function(){return f}.call(e,n,e,t))||(t.exports=r)}([],Math)},,function(t,e,n){"use strict";Object.defineProperty(e,"__esModule",{value:!0}),e.default=void 0;var r=n(91);var i=function(t,e){var n=0;e.traverse_and_compute((function(t){var e=1;t.name||(t.name="Node"+n++),t.children&&t.children.length&&(e+=(0,r.max)(t.children,(function(t){return t.count_depth}))),t.count_depth=e})),e.resort_children((function(t,e){return t.count_depth-e.count_depth}));var i=e.get_tips().map((function(t){return t.data.name}));return t.sort((function(t,e){return i.indexOf(t.header)-i.indexOf(e.header)})),e};e.default=i},function(t,e,n){var r,i,a=n(187),o=n(37);t.exports=function(){if("undefined"==typeof document||"function"!=typeof document.createElement)return!1;var t=document.createElement("canvas");if("function"!=typeof t.getContext)return!1;var e=t.getContext("2d");return!!e&&"function"==typeof e.measureText}()?(r=document.createElement("canvas").getContext("2d"),(i=function(t,e){var n=(e=o({style:"normal",variant:"normal",weight:"normal",size:"medium",family:"sans-serif",align:"start",baseline:"alphabetic"},e)).size;return"number"==typeof n&&(n+="px"),r.font=a.format("%s %s %s %s %s",e.style,e.variant,e.weight,n,e.family),r.textAlign=e.align,r.textBaseline=e.baseline,r.measureText(t).width}).supported=!0,i):function(){var t=function(){return 0};return t.supported=!1,t}()},function(t,e){t.exports=function(t){return t&&"object"==typeof t&&"function"==typeof t.copy&&"function"==typeof t.fill&&"function"==typeof t.readUInt8}},function(t,e){"function"==typeof Object.create?t.exports=function(t,e){t.super_=e,t.prototype=Object.create(e.prototype,{constructor:{value:t,enumerable:!1,writable:!0,configurable:!0}})}:t.exports=function(t,e){t.super_=e;var n=function(){};n.prototype=e.prototype,t.prototype=new n,t.prototype.constructor=t}},function(t,e,n){"use strict";Object.defineProperty(e,"__esModule",{value:!0}),e.VariantCaller=function(t){return r.default.createElement("h1",null,"Variant calling example will go here.")},e.ScaffoldExample=function(){return r.default.createElement("div",null,r.default.createElement("h1",null,"Scaffold viewer"),r.default.createElement("ul",null,r.default.createElement("li",null,"The reference sequence stays fixed to the top."),r.default.createElement("li",null,"Click the scaffold to navigate to that portion of the alignment.")),r.default.createElement(u.DataFetcher,{child_prop:"fasta",source:"data/scaffold.fasta"},r.default.createElement(o.default,null)))},e.BAMViewer=e.default=void 0;var r=function(t){if(t&&t.__esModule)return t;if(null===t||"object"!==d(t)&&"function"!=typeof t)return{default:t};var e=f();if(e&&e.has(t))return e.get(t);var n={},r=Object.defineProperty&&Object.getOwnPropertyDescriptor;for(var i in t)if(Object.prototype.hasOwnProperty.call(t,i)){var a=r?Object.getOwnPropertyDescriptor(t,i):null;a&&(a.get||a.set)?Object.defineProperty(n,i,a):n[i]=t[i]}n.default=t,e&&e.set(t,n);return n}(n(1)),i=n(534),a=l(n(250)),o=l(n(668)),u=n(670),s=l(n(672)),c=n(83);function l(t){return t&&t.__esModule?t:{default:t}}function f(){if("function"!=typeof WeakMap)return null;var t=new WeakMap;return f=function(){return t},t}function d(t){return(d="function"==typeof Symbol&&"symbol"==typeof Symbol.iterator?function(t){return typeof t}:function(t){return t&&"function"==typeof Symbol&&t.constructor===Symbol&&t!==Symbol.prototype?"symbol":typeof t})(t)}function h(t,e){for(var n=0;n<e.length;n++){var r=e[n];r.enumerable=r.enumerable||!1,r.configurable=!0,"value"in r&&(r.writable=!0),Object.defineProperty(t,r.key,r)}}function p(t,e){return!e||"object"!==d(e)&&"function"!=typeof e?m(t):e}function m(t){if(void 0===t)throw new ReferenceError("this hasn't been initialised - super() hasn't been called");return t}function v(){if("undefined"==typeof Reflect||!Reflect.construct)return!1;if(Reflect.construct.sham)return!1;if("function"==typeof Proxy)return!0;try{return Date.prototype.toString.call(Reflect.construct(Date,[],(function(){}))),!0}catch(t){return!1}}function g(t){return(g=Object.setPrototypeOf?Object.getPrototypeOf:function(t){return t.__proto__||Object.getPrototypeOf(t)})(t)}function _(t,e){return(_=Object.setPrototypeOf||function(t,e){return t.__proto__=e,t})(t,e)}function y(t,e,n){return e in t?Object.defineProperty(t,e,{value:n,enumerable:!0,configurable:!0,writable:!0}):t[e]=n,t}var b=function(t){!function(t,e){if("function"!=typeof e&&null!==e)throw new TypeError("Super expression must either be null or a function");t.prototype=Object.create(e&&e.prototype,{constructor:{value:t,writable:!0,configurable:!0}}),e&&_(t,e)}(f,t);var e,n,o,u,l=(e=f,function(){var t,n=g(e);if(v()){var r=g(this).constructor;t=Reflect.construct(n,arguments,r)}else t=n.apply(this,arguments);return p(this,t)});function f(t){var e;return function(t,e){if(!(t instanceof e))throw new TypeError("Cannot call a class as a function")}(this,f),y(m(e=l.call(this,t)),"scrollExcavator",(function(){return e.scrollExcavator.broadcaster.location()})),y(m(e),"onSequenceClick",(function(t,n){return function(){var n=e.scrollExcavator(),r=n.x_fraction,i=n.y_fraction,a=function(){e.scrollExcavator.broadcaster.broadcast(r,i,"main")};if(t==e.state.label)e.setState({label:null,molecule:function(t){return t},site_color:c.nucleotide_color},a);else{var o=e.state.fasta.filter((function(e){return e.header==t}))[0];e.setState({label:t,molecule:function(t,e,n){return"-"==t?"-":n==o.header?t:t==o.seq[e-1]?".":t},site_color:(0,c.nucleotide_difference)(o)},a)}}})),e.state={window_start:0,window_width:200,site_size:15,fasta:[],label:null,molecule:function(t){return t},site_color:c.nucleotide_color},e}return n=f,(o=[{key:"componentDidMount",value:function(){var t=new i.BamFile({bamUrl:this.props.data_url,baiUrl:this.props.data_url+".bai"});this.bam=new s.default(t);var e=this.state,n=e.window_start,r=e.window_width;this.loadBamWindow(n,r)}},{key:"loadBamWindow",value:function(t,e){var n=this,r=t+e;this.bam.fasta_window(t,r).then((function(r){return n.setState({fasta:r,window_start:t,window_width:e})}))}},{key:"handleStartChange",value:function(t){var e=+t.target.value,n=this.state.window_width;this.loadBamWindow(e,n)}},{key:"handleWidthChange",value:function(t){var e=this.state.window_start,n=+t.target.value;this.loadBamWindow(e,n)}},{key:"render",value:function(){var t=this,e={display:"flex",justifyContent:"space-around",width:1140};return r.default.createElement("div",null,r.default.createElement("h1",null,"BAM viewer"),r.default.createElement("div",{style:e},r.default.createElement("span",null,r.default.createElement("label",null,"Window start:"),r.default.createElement("input",{type:"number",value:this.state.window_start,min:0,max:100,step:25,onChange:function(e){return t.handleStartChange(e)}})),r.default.createElement("span",null,r.default.createElement("label",null,"Window width:"),r.default.createElement("input",{type:"number",value:this.state.window_width,min:100,max:1e3,step:10,onChange:function(e){return t.handleWidthChange(e)}})),r.default.createElement("span",null,r.default.createElement("label",null,"Site size:"),r.default.createElement("input",{type:"number",value:this.state.site_size,min:15,max:100,step:5,onChange:function(e){return t.setState({site_size:e.target.value})}})),r.default.createElement("span",null,"Number of reads in window: ",this.state.fasta.length)),r.default.createElement(a.default,{width:1140,height:1e3,site_size:this.state.site_size,fasta:this.state.fasta,start_site:this.state.window_start,molecule:this.state.molecule,site_color:this.state.site_color,onSequenceClick:this.onSequenceClick,excavator:this.scrollExcavator}))}}])&&h(n.prototype,o),u&&h(n,u),f}(r.Component);e.BAMViewer=b,b.defaultProps={data_url:"data/sorted.bam"};var w=b;e.default=w},function(t,e,n){"use strict";var r=n(38),i=n(21);i(e,"__esModule",{value:!0}),i(e,"BAI",{enumerable:!0,get:function(){return a.default}}),i(e,"BamFile",{enumerable:!0,get:function(){return o.default}});var a=r(n(265)),o=r(n(596))},function(t,e,n){n(536);var r=n(11).Object;t.exports=function(t,e,n){return r.defineProperty(t,e,n)}},function(t,e,n){var r=n(17);r(r.S+r.F*!n(39),"Object",{defineProperty:n(47).f})},function(t,e,n){t.exports=n(538)},function(t,e,n){n(539);var r=n(11).Object;t.exports=function(t,e){return r.defineProperties(t,e)}},function(t,e,n){var r=n(17);r(r.S+r.F*!n(39),"Object",{defineProperties:n(266)})},function(t,e,n){var r=n(55),i=n(194),a=n(541);t.exports=function(t){return function(e,n,o){var u,s=r(e),c=i(s.length),l=a(o,c);if(t&&n!=n){for(;c>l;)if((u=s[l++])!=u)return!0}else for(;c>l;l++)if((t||l in s)&&s[l]===n)return t||l||0;return!t&&-1}}},function(t,e,n){var r=n(195),i=Math.max,a=Math.min;t.exports=function(t,e){return(t=r(t))<0?i(t+e,0):a(t,e)}},function(t,e,n){t.exports=n(543)},function(t,e,n){n(544),t.exports=n(11).Object.getOwnPropertyDescriptors},function(t,e,n){var r=n(17),i=n(545),a=n(55),o=n(139),u=n(269);r(r.S,"Object",{getOwnPropertyDescriptors:function(t){for(var e,n,r=a(t),s=o.f,c=i(r),l={},f=0;c.length>f;)void 0!==(n=s(r,e=c[f++]))&&u(l,e,n);return l}})},function(t,e,n){var r=n(199),i=n(138),a=n(31),o=n(18).Reflect;t.exports=o&&o.ownKeys||function(t){var e=r.f(a(t)),n=i.f;return n?e.concat(n(t)):e}},function(t,e,n){t.exports=n(547)},function(t,e,n){n(548);var r=n(11).Object;t.exports=function(t,e){return r.getOwnPropertyDescriptor(t,e)}},function(t,e,n){var r=n(55),i=n(139).f;n(200)("getOwnPropertyDescriptor",(function(){return function(t,e){return i(r(t),e)}}))},function(t,e,n){t.exports=n(550)},function(t,e,n){n(270),t.exports=n(11).Object.getOwnPropertySymbols},function(t,e,n){var r=n(137)("meta"),i=n(54),a=n(69),o=n(47).f,u=0,s=Object.isExtensible||function(){return!0},c=!n(68)((function(){return s(Object.preventExtensions({}))})),l=function(t){o(t,r,{value:{i:"O"+ ++u,w:{}}})},f=t.exports={KEY:r,NEED:!1,fastKey:function(t,e){if(!i(t))return"symbol"==typeof t?t:("string"==typeof t?"S":"P")+t;if(!a(t,r)){if(!s(t))return"F";if(!e)return"E";l(t)}return t[r].i},getWeak:function(t,e){if(!a(t,r)){if(!s(t))return!0;if(!e)return!1;l(t)}return t[r].w},onFreeze:function(t){return c&&f.NEED&&s(t)&&!a(t,r)&&l(t),t}}},function(t,e,n){var r=n(115),i=n(138),a=n(140);t.exports=function(t){var e=r(t),n=i.f;if(n)for(var o,u=n(t),s=a.f,c=0;u.length>c;)s.call(t,o=u[c++])&&e.push(o);return e}},function(t,e,n){var r=n(55),i=n(199).f,a={}.toString,o="object"==typeof window&&window&&Object.getOwnPropertyNames?Object.getOwnPropertyNames(window):[];t.exports.f=function(t){return o&&"[object Window]"==a.call(t)?function(t){try{return i(t)}catch(t){return o.slice()}}(t):i(r(t))}},function(t,e,n){n(555),t.exports=n(11).Object.keys},function(t,e,n){var r=n(85),i=n(115);n(200)("keys",(function(){return function(t){return i(r(t))}}))},function(t,e,n){n(276),n(121),n(142),n(562),n(570),n(571),t.exports=n(11).Promise},function(t,e,n){var r=n(195),i=n(136);t.exports=function(t){return function(e,n){var a,o,u=String(i(e)),s=r(n),c=u.length;return s<0||s>=c?t?"":void 0:(a=u.charCodeAt(s))<55296||a>56319||s+1===c||(o=u.charCodeAt(s+1))<56320||o>57343?t?u.charAt(s):a:t?u.slice(s,s+2):o-56320+(a-55296<<10)+65536}}},function(t,e,n){"use strict";var r=n(203),i=n(114),a=n(141),o={};n(67)(o,n(22)("iterator"),(function(){return this})),t.exports=function(t,e,n){t.prototype=r(o,{next:i(1,n)}),a(t,e+" Iterator")}},function(t,e,n){"use strict";var r=n(560),i=n(561),a=n(86),o=n(55);t.exports=n(277)(Array,"Array",(function(t,e){this._t=o(t),this._i=0,this._k=e}),(function(){var t=this._t,e=this._k,n=this._i++;return!t||n>=t.length?(this._t=void 0,i(1)):i(0,"keys"==e?n:"values"==e?t[n]:[n,t[n]])}),"values"),a.Arguments=a.Array,r("keys"),r("values"),r("entries")},function(t,e){t.exports=function(){}},function(t,e){t.exports=function(t,e){return{value:e,done:!!t}}},function(t,e,n){"use strict";var r,i,a,o,u=n(117),s=n(18),c=n(84),l=n(204),f=n(17),d=n(54),h=n(135),p=n(563),m=n(564),v=n(281),g=n(282).set,_=n(566)(),y=n(206),b=n(283),w=n(567),x=n(284),k=s.TypeError,M=s.process,E=M&&M.versions,S=E&&E.v8||"",T=s.Promise,j="process"==l(M),O=function(){},A=i=y.f,L=!!function(){try{var t=T.resolve(1),e=(t.constructor={})[n(22)("species")]=function(t){t(O,O)};return(j||"function"==typeof PromiseRejectionEvent)&&t.then(O)instanceof e&&0!==S.indexOf("6.6")&&-1===w.indexOf("Chrome/66")}catch(t){}}(),C=function(t){var e;return!(!d(t)||"function"!=typeof(e=t.then))&&e},D=function(t,e){if(!t._n){t._n=!0;var n=t._c;_((function(){for(var r=t._v,i=1==t._s,a=0,o=function(e){var n,a,o,u=i?e.ok:e.fail,s=e.resolve,c=e.reject,l=e.domain;try{u?(i||(2==t._h&&R(t),t._h=1),!0===u?n=r:(l&&l.enter(),n=u(r),l&&(l.exit(),o=!0)),n===e.promise?c(k("Promise-chain cycle")):(a=C(n))?a.call(n,s,c):s(n)):c(r)}catch(t){l&&!o&&l.exit(),c(t)}};n.length>a;)o(n[a++]);t._c=[],t._n=!1,e&&!t._h&&N(t)}))}},N=function(t){g.call(s,(function(){var e,n,r,i=t._v,a=P(t);if(a&&(e=b((function(){j?M.emit("unhandledRejection",i,t):(n=s.onunhandledrejection)?n({promise:t,reason:i}):(r=s.console)&&r.error&&r.error("Unhandled promise rejection",i)})),t._h=j||P(t)?2:1),t._a=void 0,a&&e.e)throw e.v}))},P=function(t){return 1!==t._h&&0===(t._a||t._c).length},R=function(t){g.call(s,(function(){var e;j?M.emit("rejectionHandled",t):(e=s.onrejectionhandled)&&e({promise:t,reason:t._v})}))},Y=function(t){var e=this;e._d||(e._d=!0,(e=e._w||e)._v=t,e._s=2,e._a||(e._a=e._c.slice()),D(e,!0))},I=function(t){var e,n=this;if(!n._d){n._d=!0,n=n._w||n;try{if(n===t)throw k("Promise can't be resolved itself");(e=C(t))?_((function(){var r={_w:n,_d:!1};try{e.call(t,c(I,r,1),c(Y,r,1))}catch(t){Y.call(r,t)}})):(n._v=t,n._s=1,D(n,!1))}catch(t){Y.call({_w:n,_d:!1},t)}}};L||(T=function(t){p(this,T,"Promise","_h"),h(t),r.call(this);try{t(c(I,this,1),c(Y,this,1))}catch(t){Y.call(this,t)}},(r=function(t){this._c=[],this._a=void 0,this._s=0,this._d=!1,this._v=void 0,this._h=0,this._n=!1}).prototype=n(568)(T.prototype,{then:function(t,e){var n=A(v(this,T));return n.ok="function"!=typeof t||t,n.fail="function"==typeof e&&e,n.domain=j?M.domain:void 0,this._c.push(n),this._a&&this._a.push(n),this._s&&D(this,!1),n.promise},catch:function(t){return this.then(void 0,t)}}),a=function(){var t=new r;this.promise=t,this.resolve=c(I,t,1),this.reject=c(Y,t,1)},y.f=A=function(t){return t===T||t===o?new a(t):i(t)}),f(f.G+f.W+f.F*!L,{Promise:T}),n(141)(T,"Promise"),n(569)("Promise"),o=n(11).Promise,f(f.S+f.F*!L,"Promise",{reject:function(t){var e=A(this);return(0,e.reject)(t),e.promise}}),f(f.S+f.F*(u||!L),"Promise",{resolve:function(t){return x(u&&this===o?T:this,t)}}),f(f.S+f.F*!(L&&n(285)((function(t){T.all(t).catch(O)}))),"Promise",{all:function(t){var e=this,n=A(e),r=n.resolve,i=n.reject,a=b((function(){var n=[],a=0,o=1;m(t,!1,(function(t){var u=a++,s=!1;n.push(void 0),o++,e.resolve(t).then((function(t){s||(s=!0,n[u]=t,--o||r(n))}),i)})),--o||r(n)}));return a.e&&i(a.v),n.promise},race:function(t){var e=this,n=A(e),r=n.reject,i=b((function(){m(t,!1,(function(t){e.resolve(t).then(n.resolve,r)}))}));return i.e&&r(i.v),n.promise}})},function(t,e){t.exports=function(t,e,n,r){if(!(t instanceof e)||void 0!==r&&r in t)throw TypeError(n+": incorrect invocation!");return t}},function(t,e,n){var r=n(84),i=n(279),a=n(280),o=n(31),u=n(194),s=n(205),c={},l={};(e=t.exports=function(t,e,n,f,d){var h,p,m,v,g=d?function(){return t}:s(t),_=r(n,f,e?2:1),y=0;if("function"!=typeof g)throw TypeError(t+" is not iterable!");if(a(g)){for(h=u(t.length);h>y;y++)if((v=e?_(o(p=t[y])[0],p[1]):_(t[y]))===c||v===l)return v}else for(m=g.call(t);!(p=m.next()).done;)if((v=i(m,_,p.value,e))===c||v===l)return v}).BREAK=c,e.RETURN=l},function(t,e){t.exports=function(t,e,n){var r=void 0===n;switch(e.length){case 0:return r?t():t.call(n);case 1:return r?t(e[0]):t.call(n,e[0]);case 2:return r?t(e[0],e[1]):t.call(n,e[0],e[1]);case 3:return r?t(e[0],e[1],e[2]):t.call(n,e[0],e[1],e[2]);case 4:return r?t(e[0],e[1],e[2],e[3]):t.call(n,e[0],e[1],e[2],e[3])}return t.apply(n,e)}},function(t,e,n){var r=n(18),i=n(282).set,a=r.MutationObserver||r.WebKitMutationObserver,o=r.process,u=r.Promise,s="process"==n(116)(o);t.exports=function(){var t,e,n,c=function(){var r,i;for(s&&(r=o.domain)&&r.exit();t;){i=t.fn,t=t.next;try{i()}catch(r){throw t?n():e=void 0,r}}e=void 0,r&&r.enter()};if(s)n=function(){o.nextTick(c)};else if(!a||r.navigator&&r.navigator.standalone)if(u&&u.resolve){var l=u.resolve(void 0);n=function(){l.then(c)}}else n=function(){i.call(r,c)};else{var f=!0,d=document.createTextNode("");new a(c).observe(d,{characterData:!0}),n=function(){d.data=f=!f}}return function(r){var i={fn:r,next:void 0};e&&(e.next=i),t||(t=i,n()),e=i}}},function(t,e,n){var r=n(18).navigator;t.exports=r&&r.userAgent||""},function(t,e,n){var r=n(67);t.exports=function(t,e,n){for(var i in e)n&&t[i]?t[i]=e[i]:r(t,i,e[i]);return t}},function(t,e,n){"use strict";var r=n(18),i=n(11),a=n(47),o=n(39),u=n(22)("species");t.exports=function(t){var e="function"==typeof i[t]?i[t]:r[t];o&&e&&!e[u]&&a.f(e,u,{configurable:!0,get:function(){return this}})}},function(t,e,n){"use strict";var r=n(17),i=n(11),a=n(18),o=n(281),u=n(284);r(r.P+r.R,"Promise",{finally:function(t){var e=o(this,i.Promise||a.Promise),n="function"==typeof t;return this.then(n?function(n){return u(e,t()).then((function(){return n}))}:t,n?function(n){return u(e,t()).then((function(){throw n}))}:t)}})},function(t,e,n){"use strict";var r=n(17),i=n(206),a=n(283);r(r.S,"Promise",{try:function(t){var e=i.f(this),n=a(t);return(n.e?e.reject:e.resolve)(n.v),e.promise}})},function(t,e,n){var r=n(207),i=n(87);function a(e){return t.exports=a="function"==typeof i&&"symbol"==typeof r?function(t){return typeof t}:function(t){return t&&"function"==typeof i&&t.constructor===i&&t!==i.prototype?"symbol":typeof t},a(e)}t.exports=a},function(t,e,n){n(121),n(142),t.exports=n(201).f("iterator")},function(t,e,n){n(270),n(276),n(575),n(576),t.exports=n(11).Symbol},function(t,e,n){n(202)("asyncIterator")},function(t,e,n){n(202)("observable")},function(t,e,n){t.exports=n(578)},function(t,e,n){n(579),t.exports=n(11).Object.getPrototypeOf},function(t,e,n){var r=n(85),i=n(278);n(200)("getPrototypeOf",(function(){return function(t){return i(r(t))}}))},function(t,e,n){n(581),t.exports=n(11).Object.setPrototypeOf},function(t,e,n){var r=n(17);r(r.S,"Object",{setPrototypeOf:n(582).set})},function(t,e,n){var r=n(54),i=n(31),a=function(t,e){if(i(t),!r(e)&&null!==e)throw TypeError(e+": can't set as prototype!")};t.exports={set:Object.setPrototypeOf||("__proto__"in{}?function(t,e,r){try{(r=n(84)(Function.call,n(139).f(Object.prototype,"__proto__").set,2))(t,[]),e=!(t instanceof Array)}catch(t){e=!0}return function(t,n){return a(t,n),e?t.__proto__=n:r(t,n),t}}({},!1):void 0),check:a}},function(t,e,n){t.exports=n(584)},function(t,e,n){n(585);var r=n(11).Object;t.exports=function(t,e){return r.create(t,e)}},function(t,e,n){var r=n(17);r(r.S,"Object",{create:n(203)})},function(t,e,n){var r=n(289);function i(e,n){return t.exports=i=r||function(t,e){return t.__proto__=e,t},i(e,n)}t.exports=i},function(t,e,n){"use strict";var r=this&&this.__importDefault||function(t){return t&&t.__esModule?t:{default:t}};Object.defineProperty(e,"__esModule",{value:!0});var i=n(295),a=r(n(589)),o=function(){function t(t){var e=t.fill,n=t.cache;if("function"!=typeof e)throw new TypeError("must pass a fill function");if("object"!=typeof n)throw new TypeError("must pass a cache object");if("function"!=typeof n.get||"function"!=typeof n.set||"function"!=typeof n.delete)throw new TypeError("cache must implement get(key), set(key, val), and and delete(key)");this.cache=n,this.fillCallback=e}return t.isAbortException=function(t){return"AbortError"===t.name||"ERR_ABORTED"===t.code||"AbortError: aborted"===t.message||"Error: aborted"===t.message},t.prototype.evict=function(t,e){this.cache.get(t)===e&&this.cache.delete(t)},t.prototype.fill=function(e,n,r){var i=this,o=new a.default,u={aborter:o,promise:this.fillCallback(n,o.signal),settled:!1,get aborted(){return this.aborter.signal.aborted}};u.aborter.addSignal(r),u.aborter.signal.addEventListener("abort",(function(){i.evict(e,u)})),u.promise.then((function(){u.settled=!0}),(function(n){u.settled=!0,t.isAbortException(n)&&i.evict(e,u)})).catch((function(t){throw console.error(t),t})),this.cache.set(e,u)},t.checkSinglePromise=function(t,e){function n(){if(e&&e.aborted)throw Object.assign(new Error("aborted"),{code:"ERR_ABORTED"})}return t.then((function(t){return n(),t}),(function(t){throw n(),t}))},t.prototype.has=function(t){return this.cache.has(t)},t.prototype.get=function(e,n,r){if(!r&&n instanceof i.AbortSignal)throw new TypeError("second get argument appears to be an AbortSignal, perhaps you meant to pass `null` for the fill data?");var a=this.cache.get(e);return a?a.aborted?(this.evict(e,a),this.get(e,n,r)):a.settled?a.promise:(a.aborter.addSignal(r),t.checkSinglePromise(a.promise,r)):(this.fill(e,n,r),t.checkSinglePromise(this.cache.get(e).promise,r))},t.prototype.delete=function(t){var e=this.cache.get(t);e&&(e.settled||e.aborter.abort(),this.cache.delete(t))},t.prototype.clear=function(){for(var t=this.cache.keys(),e=0,n=t.next();!n.done;n=t.next())this.delete(n.value),e+=1;return e},t}();e.default=o},function(t,e,n){"use strict";function r(t,e){if(!(t instanceof e))throw new TypeError("Cannot call a class as a function")}function i(t,e){for(var n=0;n<e.length;n++){var r=e[n];r.enumerable=r.enumerable||!1,r.configurable=!0,"value"in r&&(r.writable=!0),Object.defineProperty(t,r.key,r)}}function a(t,e,n){return e&&i(t.prototype,e),n&&i(t,n),t}function o(t){return(o=Object.setPrototypeOf?Object.getPrototypeOf:function(t){return t.__proto__||Object.getPrototypeOf(t)})(t)}function u(t,e){return(u=Object.setPrototypeOf||function(t,e){return t.__proto__=e,t})(t,e)}function s(t){if(void 0===t)throw new ReferenceError("this hasn't been initialised - super() hasn't been called");return t}function c(t,e,n){return(c="undefined"!=typeof Reflect&&Reflect.get?Reflect.get:function(t,e,n){var r=function(t,e){for(;!Object.prototype.hasOwnProperty.call(t,e)&&null!==(t=o(t)););return t}(t,e);if(r){var i=Object.getOwnPropertyDescriptor(r,e);return i.get?i.get.call(n):i.value}})(t,e,n||t)}Object.defineProperty(e,"__esModule",{value:!0});var l=function(){function t(){r(this,t),Object.defineProperty(this,"listeners",{value:{},writable:!0,configurable:!0})}return a(t,[{key:"addEventListener",value:function(t,e){t in this.listeners||(this.listeners[t]=[]),this.listeners[t].push(e)}},{key:"removeEventListener",value:function(t,e){if(t in this.listeners)for(var n=this.listeners[t],r=0,i=n.length;r<i;r++)if(n[r]===e)return void n.splice(r,1)}},{key:"dispatchEvent",value:function(t){var e=this;if(t.type in this.listeners){for(var n=function(n){setTimeout((function(){return n.call(e,t)}))},r=this.listeners[t.type],i=0,a=r.length;i<a;i++)n(r[i]);return!t.defaultPrevented}}}]),t}(),f=function(t){function e(){var t;return r(this,e),(t=function(t,e){return!e||"object"!=typeof e&&"function"!=typeof e?s(t):e}(this,o(e).call(this))).listeners||l.call(s(t)),Object.defineProperty(s(t),"aborted",{value:!1,writable:!0,configurable:!0}),Object.defineProperty(s(t),"onabort",{value:null,writable:!0,configurable:!0}),t}return function(t,e){if("function"!=typeof e&&null!==e)throw new TypeError("Super expression must either be null or a function");t.prototype=Object.create(e&&e.prototype,{constructor:{value:t,writable:!0,configurable:!0}}),e&&u(t,e)}(e,t),a(e,[{key:"toString",value:function(){return"[object AbortSignal]"}},{key:"dispatchEvent",value:function(t){"abort"===t.type&&(this.aborted=!0,"function"==typeof this.onabort&&this.onabort.call(this,t)),c(o(e.prototype),"dispatchEvent",this).call(this,t)}}]),e}(l),d=function(){function t(){r(this,t),Object.defineProperty(this,"signal",{value:new f,writable:!0,configurable:!0})}return a(t,[{key:"abort",value:function(){var t;try{t=new Event("abort")}catch(e){"undefined"!=typeof document?document.createEvent?(t=document.createEvent("Event")).initEvent("abort",!1,!1):(t=document.createEventObject()).type="abort":t={type:"abort",bubbles:!1,cancelable:!1}}this.signal.dispatchEvent(t)}},{key:"toString",value:function(){return"[object AbortController]"}}]),t}();"undefined"!=typeof Symbol&&Symbol.toStringTag&&(d.prototype[Symbol.toStringTag]="AbortController",f.prototype[Symbol.toStringTag]="AbortSignal"),e.AbortController=d,e.AbortSignal=f,e.abortableFetch=function(t){"function"==typeof t&&(t={fetch:t});var e=t,n=e.fetch,r=e.Request,i=void 0===r?n.Request:r,a=e.AbortController,o=e.__FORCE_INSTALL_ABORTCONTROLLER_POLYFILL,u=void 0!==o&&o;if(!function(t){return t.__FORCE_INSTALL_ABORTCONTROLLER_POLYFILL?(console.log("__FORCE_INSTALL_ABORTCONTROLLER_POLYFILL=true is set, will force install polyfill"),!0):"function"==typeof t.Request&&!t.Request.prototype.hasOwnProperty("signal")||!t.AbortController}({fetch:n,Request:i,AbortController:a,__FORCE_INSTALL_ABORTCONTROLLER_POLYFILL:u}))return{fetch:n,Request:s};var s=i;(s&&!s.prototype.hasOwnProperty("signal")||u)&&((s=function(t,e){var n;e&&e.signal&&(n=e.signal,delete e.signal);var r=new i(t,e);return n&&Object.defineProperty(r,"signal",{writable:!1,enumerable:!1,configurable:!0,value:n}),r}).prototype=i.prototype);var c=n;return{fetch:function(t,e){var n=s&&s.prototype.isPrototypeOf(t)?t.signal:e?e.signal:void 0;if(n){var r;try{r=new DOMException("Aborted","AbortError")}catch(t){(r=new Error("Aborted")).name="AbortError"}if(n.aborted)return Promise.reject(r);var i=new Promise((function(t,e){n.addEventListener("abort",(function(){return e(r)}),{once:!0})}));return e&&e.signal&&delete e.signal,Promise.race([i,c(t,e)])}return c(t,e)},Request:s}}},function(t,e,n){"use strict";Object.defineProperty(e,"__esModule",{value:!0});var r=n(295),i=function(){},a=function(){function t(){this.signals=new Set,this.abortController=new r.AbortController}return t.prototype.addSignal=function(t){var e=this;if(void 0===t&&(t=new i),this.signal.aborted)throw new Error("cannot add a signal, already aborted!");this.signals.add(t),t.aborted?this.handleAborted(t):"function"==typeof t.addEventListener&&t.addEventListener("abort",(function(){e.handleAborted(t)}))},t.prototype.handleAborted=function(t){this.signals.delete(t),0===this.signals.size&&this.abortController.abort()},Object.defineProperty(t.prototype,"signal",{get:function(){return this.abortController.signal},enumerable:!0,configurable:!0}),t.prototype.abort=function(){this.abortController.abort()},t}();e.default=a},function(t,e,n){t.exports=n(591)},function(t,e,n){n(592),t.exports=-9007199254740991},function(t,e,n){var r=n(17);r(r.S,"Number",{MIN_SAFE_INTEGER:-9007199254740991})},function(t,e,n){t.exports=n(594)},function(t,e,n){n(595),t.exports=9007199254740991},function(t,e,n){var r=n(17);r(r.S,"Number",{MAX_SAFE_INTEGER:9007199254740991})},function(t,e,n){"use strict";(function(t){var r=n(38);n(21)(e,"__esModule",{value:!0}),e.default=void 0;var i=r(n(297)),a=r(n(120)),o=r(n(118)),u=r(n(119)),s=r(n(71)),c=r(n(72)),l=r(n(70)),f=r(n(612)),d=r(n(614)),h=r(n(615)),p=r(n(616)),m=r(n(294)),v=r(n(265)),g=r(n(617)),_=n(304),y=r(n(651)),b=r(n(296)),w=n(320),x=r(n(658)),k=n(665),M=n(209),E=function(){function e(t){var n=t.bamFilehandle,r=t.bamPath,i=t.bamUrl,a=t.baiPath,o=t.baiFilehandle,u=t.baiUrl,c=t.csiPath,f=t.csiFilehandle,d=t.csiUrl,h=t.cacheSize,p=t.fetchSizeLimit,_=t.chunkSizeLimit,y=t.renameRefSeqs,x=void 0===y?function(t){return t}:y;if((0,s.default)(this,e),(0,l.default)(this,"renameRefSeq",void 0),(0,l.default)(this,"bam",void 0),(0,l.default)(this,"index",void 0),(0,l.default)(this,"featureCache",void 0),(0,l.default)(this,"chunkSizeLimit",void 0),(0,l.default)(this,"fetchSizeLimit",void 0),(0,l.default)(this,"header",void 0),(0,l.default)(this,"chrToIndex",void 0),(0,l.default)(this,"indexToChr",void 0),this.renameRefSeq=x,n)this.bam=n;else if(r)this.bam=new w.LocalFile(r);else{if(!i)throw new Error("unable to initialize bam");this.bam=new w.RemoteFile(i)}if(f)this.index=new g.default({filehandle:f});else if(c)this.index=new g.default({filehandle:new w.LocalFile(c)});else if(d)this.index=new g.default({filehandle:new w.RemoteFile(d)});else if(o)this.index=new v.default({filehandle:o});else if(a)this.index=new v.default({filehandle:new w.LocalFile(a)});else if(u)this.index=new v.default({filehandle:new w.RemoteFile(u)});else if(r)this.index=new v.default({filehandle:new w.LocalFile("".concat(r,".bai"))});else{if(!i)throw new Error("unable to infer index format");this.index=new v.default({filehandle:new w.RemoteFile("".concat(i,".bai"))})}this.featureCache=new m.default({cache:new b.default({maxSize:void 0!==h?h:50}),fill:this._readChunk.bind(this)}),this.fetchSizeLimit=p||5e8,this.chunkSizeLimit=_||3e8}var n,r,E,S,T,j,O,A,L;return(0,c.default)(e,[{key:"getHeader",value:(L=(0,u.default)(o.default.mark((function e(n){var r,i,a,u,s,c,l,f,d,h;return o.default.wrap((function(e){for(;;)switch(e.prev=e.next){case 0:return e.next=2,this.index.parse(n);case 2:if(r=e.sent,!(i=r.firstDataLine?r.firstDataLine.blockPosition+65535:void 0)){e.next=15;break}return e.next=7,this.bam.read(t.alloc(i+65536),0,i+65536,0,{signal:n});case 7:if(u=e.sent,s=u.bytesRead,a=u.buffer,s){e.next=12;break}throw new Error("Error reading header");case 12:a=s<i?a.slice(0,s):a.slice(0,i),e.next=18;break;case 15:return e.next=17,this.bam.readFile({signal:n});case 17:a=e.sent;case 18:return e.next=20,(0,_.unzip)(a);case 20:if(21840194===(c=e.sent).readInt32LE(0)){e.next=23;break}throw new Error("Not a BAM file");case 23:return l=c.readInt32LE(4),this.header=c.toString("utf8",8,8+l),e.next=27,this._readRefSeqs(l+8,65535,n);case 27:return f=e.sent,d=f.chrToIndex,h=f.indexToChr,this.chrToIndex=d,this.indexToChr=h,e.abrupt("return",(0,k.parseHeaderText)(this.header));case 33:case"end":return e.stop()}}),e,this)}))),function(t){return L.apply(this,arguments)})},{key:"_readRefSeqs",value:(A=(0,u.default)(o.default.mark((function e(n,r,i){var a,u,s,c,l,f,d,h,p,m,v,g;return o.default.wrap((function(e){for(;;)switch(e.prev=e.next){case 0:if(!(n>r)){e.next=2;break}return e.abrupt("return",this._readRefSeqs(n,2*r));case 2:return e.next=4,this.bam.read(t.alloc(r+65536),0,r,0,{signal:i});case 4:if(a=e.sent,u=a.bytesRead,s=a.buffer,u){e.next=9;break}throw new Error("Error reading refseqs from header");case 9:return s=u<r?s.slice(0,u):s.slice(0,r),e.next=12,(0,_.unzip)(s);case 12:c=e.sent,l=c.readInt32LE(n),f=n+4,d={},h=[],p=0;case 18:if(!(p<l)){e.next=34;break}return e.next=21,(0,M.abortBreakPoint)(i);case 21:if(m=c.readInt32LE(f),v=c.toString("utf8",f+4,f+4+m-1),v=this.renameRefSeq(v),g=c.readInt32LE(f+m+4),d[v]=p,h.push({refName:v,length:g}),!((f=f+8+m)>c.length)){e.next=31;break}return console.warn("BAM header is very big.  Re-fetching ".concat(r," bytes.")),e.abrupt("return",this._readRefSeqs(n,2*r));case 31:p+=1,e.next=18;break;case 34:return e.abrupt("return",{chrToIndex:d,indexToChr:h});case 35:case"end":return e.stop()}}),e,this)}))),function(t,e,n){return A.apply(this,arguments)})},{key:"getRecordsForRange",value:(O=(0,u.default)(o.default.mark((function t(e,n,r){var i,a,u,s,c,l,f,d,h,m=arguments;return o.default.wrap((function(t){for(;;)switch(t.prev=t.next){case 0:i=m.length>3&&void 0!==m[3]?m[3]:{viewAsPairs:!1,pairAcrossChr:!1,maxInsertSize:2e5},a=[],u=!0,s=!1,t.prev=4,l=(0,p.default)(this.streamRecordsForRange(e,n,r,i));case 6:return t.next=8,l.next();case 8:return f=t.sent,u=f.done,t.next=12,f.value;case 12:if(d=t.sent,u){t.next=19;break}h=d,a=a.concat(h);case 16:u=!0,t.next=6;break;case 19:t.next=25;break;case 21:t.prev=21,t.t0=t.catch(4),s=!0,c=t.t0;case 25:if(t.prev=25,t.prev=26,u||null==l.return){t.next=30;break}return t.next=30,l.return();case 30:if(t.prev=30,!s){t.next=33;break}throw c;case 33:return t.finish(30);case 34:return t.finish(25);case 35:return t.abrupt("return",a);case 36:case"end":return t.stop()}}),t,this,[[4,21,25,35],[26,,30,34]])}))),function(t,e,n){return O.apply(this,arguments)})},{key:"streamRecordsForRange",value:function(t,e,n){var r=this,i=arguments.length>3&&void 0!==arguments[3]?arguments[3]:{viewAsPairs:!1,pairAcrossChr:!1,maxInsertSize:2e5};return(0,f.default)(o.default.mark((function a(){var u,s,c,l,f;return o.default.wrap((function(a){for(;;)switch(a.prev=a.next){case 0:if(i.viewAsPairs=i.viewAsPairs||!1,i.pairAcrossChr=i.pairAcrossChr||!1,i.maxInsertSize=void 0!==i.maxInsertSize?i.maxInsertSize:2e5,(u=r.chrToIndex&&r.chrToIndex[t])>=0){a.next=8;break}s=[],a.next=13;break;case 8:return a.next=10,(0,d.default)(r.index.blocksForRange(u,e-1,n,i));case 10:if(s=a.sent){a.next=13;break}throw new Error("Error in index fetch");case 13:c=0;case 14:if(!(c<s.length)){a.next=23;break}return a.next=17,(0,d.default)((0,M.abortBreakPoint)(i.signal));case 17:if(!((l=s[c].fetchedSize())>r.chunkSizeLimit)){a.next=20;break}throw new Error("Too many BAM features. BAM chunk size ".concat(l," bytes exceeds chunkSizeLimit of ").concat(r.chunkSizeLimit));case 20:c+=1,a.next=14;break;case 23:if(!((f=s.map((function(t){return t.fetchedSize()})).reduce((function(t,e){return t+e}),0))>r.fetchSizeLimit)){a.next=26;break}throw new Error("data size of ".concat(f.toLocaleString()," bytes exceeded fetch size limit of ").concat(r.fetchSizeLimit.toLocaleString()," bytes"));case 26:return a.delegateYield((0,h.default)((0,p.default)(r._fetchChunkFeatures(s,u,e,n,i)),d.default),"t0",27);case 27:case"end":return a.stop()}}),a)})))()}},{key:"_fetchChunkFeatures",value:function(t,e,n,r,i){var a=this;return(0,f.default)(o.default.mark((function u(){var s,c,l,f,h,p,m,v,g,_,y;return o.default.wrap((function(o){for(;;)switch(o.prev=o.next){case 0:s=[],c=!1,l=0;case 3:if(!(l<t.length)){o.next=21;break}return f=t[l],o.next=7,(0,d.default)(a.featureCache.get(f.toString(),f,i.signal));case 7:return h=o.sent,p=h.data,m=h.cpositions,v=h.dpositions,g=h.chunk,_=a.readBamFeatures(p,m,v,g).then((function(t){for(var i=[],a=0;a<t.length;a+=1){var o=t[a];if(o.seq_id()===e){if(o.get("start")>=r){c=!0;break}o.get("end")>=n&&i.push(o)}}return i})),s.push(_),o.next=16,(0,d.default)(_);case 16:if(!c){o.next=18;break}return o.abrupt("break",21);case 18:l++,o.next=3;break;case 21:(0,M.checkAbortSignal)(i.signal),y=0;case 23:if(!(y<s.length)){o.next=29;break}return o.next=26,s[y];case 26:y++,o.next=23;break;case 29:if((0,M.checkAbortSignal)(i.signal),!i.viewAsPairs){o.next=33;break}return o.next=33,a.fetchPairs(e,s,i);case 33:case"end":return o.stop()}}),u)})))()}},{key:"fetchPairs",value:(j=(0,u.default)(o.default.mark((function t(e,n,r){var s,c,l,f,d,h,p,m,v,g,_,b=this;return o.default.wrap((function(t){for(;;)switch(t.prev=t.next){case 0:return s={},c={},t.next=4,a.default.all(n.map(function(){var t=(0,u.default)(o.default.mark((function t(e){var n,r,a,u,l;return o.default.wrap((function(t){for(;;)switch(t.prev=t.next){case 0:return t.next=2,e;case 2:for(n=t.sent,r={},a=0;a<n.length;a++)u=n[a].name(),l=n[a].id(),r[u]||(r[u]=0),r[u]++,c[l]=1;(0,y.default)(r).forEach((function(t){var e=(0,i.default)(t,2),n=e[0];1===e[1]&&(s[n]=!0)}));case 6:case"end":return t.stop()}}),t)})));return function(e){return t.apply(this,arguments)}}()));case 4:return l=[],t.next=7,a.default.all(n.map(function(){var t=(0,u.default)(o.default.mark((function t(n){var i,a,u;return o.default.wrap((function(t){for(;;)switch(t.prev=t.next){case 0:return t.next=2,n;case 2:for(i=t.sent,a=0;a<i.length;a++)u=i[a].name(),s[u]&&(r.pairAcrossChr||i[a]._next_refid()===e&&Math.abs(i[a].get("start")-i[a]._next_pos())<(r.maxInsertSize||2e5))&&l.push(b.index.blocksForRange(i[a]._next_refid(),i[a]._next_pos(),i[a]._next_pos()+1,r));case 4:case"end":return t.stop()}}),t)})));return function(e){return t.apply(this,arguments)}}()));case 7:return t.next=9,a.default.all(l);case 9:for(f=t.sent,d=[],h=0;h<f.length;h++)d=d.concat(f[h]);if(d=d.sort().filter((function(t,e,n){return!e||t.toString()!==n[e-1].toString()})),!((p=d.map((function(t){return t.fetchedSize()})).reduce((function(t,e){return t+e}),0))>this.fetchSizeLimit)){t.next=16;break}throw new Error("data size of ".concat(p.toLocaleString()," bytes exceeded fetch size limit of ").concat(this.fetchSizeLimit.toLocaleString()," bytes"));case 16:return m=d.map(function(){var t=(0,u.default)(o.default.mark((function t(e){var n,i,a,u,l,f,d,h,p;return o.default.wrap((function(t){for(;;)switch(t.prev=t.next){case 0:return t.next=2,b.featureCache.get(e.toString(),e,r.signal);case 2:return n=t.sent,i=n.data,a=n.cpositions,u=n.dpositions,l=n.chunk,t.next=9,b.readBamFeatures(i,a,u,l);case 9:for(f=t.sent,d=[],h=0;h<f.length;h+=1)p=f[h],s[p.get("name")]&&!c[p.id()]&&d.push(p);return t.abrupt("return",d);case 13:case"end":return t.stop()}}),t)})));return function(e){return t.apply(this,arguments)}}()),t.next=19,a.default.all(m);case 19:return v=t.sent,g=[],v.length&&(_=v.reduce((function(t,e){return t.concat(e)})),g=g.concat(_)),t.abrupt("return",g);case 23:case"end":return t.stop()}}),t,this)}))),function(t,e,n){return j.apply(this,arguments)})},{key:"_readChunk",value:(T=(0,u.default)(o.default.mark((function e(n,r){var i,a,u,s,c,l,f,d;return o.default.wrap((function(e){for(;;)switch(e.prev=e.next){case 0:return i=n.fetchedSize(),e.next=3,this.bam.read(t.alloc(i),0,i,n.minv.blockPosition,{signal:r});case 3:if(a=e.sent,u=a.bytesRead,s=a.buffer,(0,M.checkAbortSignal)(r),u){e.next=9;break}return e.abrupt("return",[]);case 9:return s=u<i?s.slice(0,u):s.slice(0,i),e.next=12,(0,_.unzipChunkSlice)(s,n);case 12:return c=e.sent,l=c.buffer,f=c.cpositions,d=c.dpositions,(0,M.checkAbortSignal)(r),e.abrupt("return",{data:l,cpositions:f,dpositions:d,chunk:n});case 18:case"end":return e.stop()}}),e,this)}))),function(t,e){return T.apply(this,arguments)})},{key:"readBamFeatures",value:(S=(0,u.default)(o.default.mark((function t(e,n,r,i){var a,u,s,c,l,f,d;return o.default.wrap((function(t){for(;;)switch(t.prev=t.next){case 0:a=0,u=[],s=0,c=0;case 4:if(!(a+4<e.length)){t.next=19;break}for(l=e.readInt32LE(a),f=a+4+l-1,s=0;a+i.minv.dataPosition>=r[s];s++);if(!(f<e.length)){t.next=16;break}if(d=new x.default({bytes:{byteArray:e,start:a,end:f},fileOffset:256*n[s]+(a-r[s])+i.minv.dataPosition+1}),u.push(d),!(++c>500)){t.next=16;break}return t.next=15,(0,M.timeout)(1);case 15:c=0;case 16:a=f+1,t.next=4;break;case 19:return t.abrupt("return",u);case 20:case"end":return t.stop()}}),t)}))),function(t,e,n,r){return S.apply(this,arguments)})},{key:"hasRefSeq",value:(E=(0,u.default)(o.default.mark((function t(e){var n;return o.default.wrap((function(t){for(;;)switch(t.prev=t.next){case 0:return n=this.chrToIndex&&this.chrToIndex[e],t.abrupt("return",this.index.hasRefSeq(n));case 2:case"end":return t.stop()}}),t,this)}))),function(t){return E.apply(this,arguments)})},{key:"lineCount",value:(r=(0,u.default)(o.default.mark((function t(e){var n;return o.default.wrap((function(t){for(;;)switch(t.prev=t.next){case 0:return n=this.chrToIndex&&this.chrToIndex[e],t.abrupt("return",this.index.lineCount(n));case 2:case"end":return t.stop()}}),t,this)}))),function(t){return r.apply(this,arguments)})},{key:"indexCov",value:(n=(0,u.default)(o.default.mark((function t(e,n,r){var i;return o.default.wrap((function(t){for(;;)switch(t.prev=t.next){case 0:return t.next=2,this.index.parse();case 2:return i=this.chrToIndex&&this.chrToIndex[e],t.abrupt("return",this.index.indexCov(i,n,r));case 4:case"end":return t.stop()}}),t,this)}))),function(t,e,r){return n.apply(this,arguments)})}]),e}();e.default=E}).call(this,n(28).Buffer)},function(t,e,n){"use strict";e.byteLength=function(t){var e=c(t),n=e[0],r=e[1];return 3*(n+r)/4-r},e.toByteArray=function(t){var e,n,r=c(t),o=r[0],u=r[1],s=new a(function(t,e,n){return 3*(e+n)/4-n}(0,o,u)),l=0,f=u>0?o-4:o;for(n=0;n<f;n+=4)e=i[t.charCodeAt(n)]<<18|i[t.charCodeAt(n+1)]<<12|i[t.charCodeAt(n+2)]<<6|i[t.charCodeAt(n+3)],s[l++]=e>>16&255,s[l++]=e>>8&255,s[l++]=255&e;2===u&&(e=i[t.charCodeAt(n)]<<2|i[t.charCodeAt(n+1)]>>4,s[l++]=255&e);1===u&&(e=i[t.charCodeAt(n)]<<10|i[t.charCodeAt(n+1)]<<4|i[t.charCodeAt(n+2)]>>2,s[l++]=e>>8&255,s[l++]=255&e);return s},e.fromByteArray=function(t){for(var e,n=t.length,i=n%3,a=[],o=0,u=n-i;o<u;o+=16383)a.push(l(t,o,o+16383>u?u:o+16383));1===i?(e=t[n-1],a.push(r[e>>2]+r[e<<4&63]+"==")):2===i&&(e=(t[n-2]<<8)+t[n-1],a.push(r[e>>10]+r[e>>4&63]+r[e<<2&63]+"="));return a.join("")};for(var r=[],i=[],a="undefined"!=typeof Uint8Array?Uint8Array:Array,o="ABCDEFGHIJKLMNOPQRSTUVWXYZabcdefghijklmnopqrstuvwxyz0123456789+/",u=0,s=o.length;u<s;++u)r[u]=o[u],i[o.charCodeAt(u)]=u;function c(t){var e=t.length;if(e%4>0)throw new Error("Invalid string. Length must be a multiple of 4");var n=t.indexOf("=");return-1===n&&(n=e),[n,n===e?0:4-n%4]}function l(t,e,n){for(var i,a,o=[],u=e;u<n;u+=3)i=(t[u]<<16&16711680)+(t[u+1]<<8&65280)+(255&t[u+2]),o.push(r[(a=i)>>18&63]+r[a>>12&63]+r[a>>6&63]+r[63&a]);return o.join("")}i["-".charCodeAt(0)]=62,i["_".charCodeAt(0)]=63},function(t,e){
/*! ieee754. BSD-3-Clause License. Feross Aboukhadijeh <https://feross.org/opensource> */
e.read=function(t,e,n,r,i){var a,o,u=8*i-r-1,s=(1<<u)-1,c=s>>1,l=-7,f=n?i-1:0,d=n?-1:1,h=t[e+f];for(f+=d,a=h&(1<<-l)-1,h>>=-l,l+=u;l>0;a=256*a+t[e+f],f+=d,l-=8);for(o=a&(1<<-l)-1,a>>=-l,l+=r;l>0;o=256*o+t[e+f],f+=d,l-=8);if(0===a)a=1-c;else{if(a===s)return o?NaN:1/0*(h?-1:1);o+=Math.pow(2,r),a-=c}return(h?-1:1)*o*Math.pow(2,a-r)},e.write=function(t,e,n,r,i,a){var o,u,s,c=8*a-i-1,l=(1<<c)-1,f=l>>1,d=23===i?Math.pow(2,-24)-Math.pow(2,-77):0,h=r?0:a-1,p=r?1:-1,m=e<0||0===e&&1/e<0?1:0;for(e=Math.abs(e),isNaN(e)||e===1/0?(u=isNaN(e)?1:0,o=l):(o=Math.floor(Math.log(e)/Math.LN2),e*(s=Math.pow(2,-o))<1&&(o--,s*=2),(e+=o+f>=1?d/s:d*Math.pow(2,1-f))*s>=2&&(o++,s/=2),o+f>=l?(u=0,o=l):o+f>=1?(u=(e*s-1)*Math.pow(2,i),o+=f):(u=e*Math.pow(2,f-1)*Math.pow(2,i),o=0));i>=8;t[n+h]=255&u,h+=p,u/=256,i-=8);for(o=o<<i|u,c+=i;c>0;t[n+h]=255&o,h+=p,o/=256,c-=8);t[n+h-p]|=128*m}},function(t,e){var n={}.toString;t.exports=Array.isArray||function(t){return"[object Array]"==n.call(t)}},function(t,e,n){t.exports=n(601)},function(t,e,n){n(602),t.exports=n(11).Array.isArray},function(t,e,n){var r=n(17);r(r.S,"Array",{isArray:n(272)})},function(t,e,n){var r=n(604),i=n(299),a=n(87);t.exports=function(t,e){if(void 0!==a&&i(Object(t))){var n=[],o=!0,u=!1,s=void 0;try{for(var c,l=r(t);!(o=(c=l.next()).done)&&(n.push(c.value),!e||n.length!==e);o=!0);}catch(t){u=!0,s=t}finally{try{o||null==l.return||l.return()}finally{if(u)throw s}}return n}}},function(t,e,n){t.exports=n(605)},function(t,e,n){n(142),n(121),t.exports=n(606)},function(t,e,n){var r=n(31),i=n(205);t.exports=n(11).getIterator=function(t){var e=i(t);if("function"!=typeof e)throw TypeError(t+" is not iterable!");return r(e.call(t))}},function(t,e,n){n(142),n(121),t.exports=n(608)},function(t,e,n){var r=n(204),i=n(22)("iterator"),a=n(86);t.exports=n(11).isIterable=function(t){var e=Object(t);return void 0!==e[i]||"@@iterator"in e||a.hasOwnProperty(r(e))}},function(t,e,n){n(121),n(610),t.exports=n(11).Array.from},function(t,e,n){"use strict";var r=n(84),i=n(17),a=n(85),o=n(279),u=n(280),s=n(194),c=n(269),l=n(205);i(i.S+i.F*!n(285)((function(t){Array.from(t)})),"Array",{from:function(t){var e,n,i,f,d=a(t),h="function"==typeof this?this:Array,p=arguments.length,m=p>1?arguments[1]:void 0,v=void 0!==m,g=0,_=l(d);if(v&&(m=r(m,p>2?arguments[2]:void 0,2)),null==_||h==Array&&u(_))for(n=new h(e=s(d.length));e>g;g++)c(n,g,v?m(d[g],g):d[g]);else for(f=_.call(d),n=new h;!(i=f.next()).done;g++)c(n,g,v?o(f,m,[i.value,g],!0):i.value);return n.length=g,n}})},function(t,e){t.exports=function(t,e){(null==e||e>t.length)&&(e=t.length);for(var n=0,r=new Array(e);n<e;n++)r[n]=t[n];return r}},function(t,e,n){var r=n(613);t.exports=function(t){return function(){return new r(t.apply(this,arguments))}}},function(t,e,n){var r=n(87),i=n(120),a=n(303);function o(t){var e,n;function r(e,n){try{var u=t[e](n),s=u.value,c=s instanceof a;i.resolve(c?s.wrapped:s).then((function(t){c?r("return"===e?"return":"next",t):o(u.done?"return":"normal",t)}),(function(t){r("throw",t)}))}catch(t){o("throw",t)}}function o(t,i){switch(t){case"return":e.resolve({value:i,done:!0});break;case"throw":e.reject(i);break;default:e.resolve({value:i,done:!1})}(e=e.next)?r(e.key,e.arg):n=null}this._invoke=function(t,a){return new i((function(i,o){var u={key:t,arg:a,resolve:i,reject:o,next:null};n?n=n.next=u:(e=n=u,r(t,a))}))},"function"!=typeof t.return&&(this.return=void 0)}"function"==typeof r&&r.asyncIterator&&(o.prototype[r.asyncIterator]=function(){return this}),o.prototype.next=function(t){return this._invoke("next",t)},o.prototype.throw=function(t){return this._invoke("throw",t)},o.prototype.return=function(t){return this._invoke("return",t)},t.exports=o},function(t,e,n){var r=n(303);t.exports=function(t){return new r(t)}},function(t,e,n){var r=n(207),i=n(87),a=n(120);t.exports=function(t,e){var n={},o=!1;function u(n,r){return o=!0,r=new a((function(e){e(t[n](r))})),{done:!1,value:e(r)}}return"function"==typeof i&&r&&(n[r]=function(){return this}),n.next=function(t){return o?(o=!1,t):u("next",t)},"function"==typeof t.throw&&(n.throw=function(t){if(o)throw o=!1,t;return u("throw",t)}),"function"==typeof t.return&&(n.return=function(t){return o?(o=!1,t):u("return",t)}),n}},function(t,e,n){var r=n(207),i=n(87);t.exports=function(t){var e;if(void 0!==i){if(i.asyncIterator&&null!=(e=t[i.asyncIterator]))return e.call(t);if(r&&null!=(e=t[r]))return e.call(t)}throw new TypeError("Object is not async iterable")}},function(t,e,n){"use strict";var r=n(38);n(21)(e,"__esModule",{value:!0}),e.default=void 0;var i=r(n(618)),a=r(n(118)),o=r(n(119)),u=r(n(71)),s=r(n(72)),c=r(n(286)),l=r(n(288)),f=r(n(287)),d=r(n(290)),h=r(n(70)),p=r(n(208)),m=n(304),v=n(291),g=r(n(292)),_=n(209),y=r(n(293));function b(t,e){return Math.floor(t/Math.pow(2,e))}var w=function(t){function e(t){var n;return(0,u.default)(this,e),n=(0,c.default)(this,(0,l.default)(e).call(this,t)),(0,h.default)((0,f.default)(n),"maxBinNumber",void 0),(0,h.default)((0,f.default)(n),"depth",void 0),(0,h.default)((0,f.default)(n),"minShift",void 0),n.maxBinNumber=0,n.depth=0,n.minShift=0,n}var n,r,y,w;return(0,d.default)(e,t),(0,s.default)(e,[{key:"lineCount",value:(w=(0,o.default)(a.default.mark((function t(e){var n,r;return a.default.wrap((function(t){for(;;)switch(t.prev=t.next){case 0:return t.next=2,this.parse();case 2:if(n=t.sent){t.next=5;break}return t.abrupt("return",-1);case 5:if(n.indices[e]){t.next=8;break}return t.abrupt("return",-1);case 8:if(!(r=n.indices[e].stats)){t.next=11;break}return t.abrupt("return",r.lineCount);case 11:return t.abrupt("return",-1);case 12:case"end":return t.stop()}}),t,this)}))),function(t){return w.apply(this,arguments)})},{key:"indexCov",value:(y=(0,o.default)(a.default.mark((function t(){return a.default.wrap((function(t){for(;;)switch(t.prev=t.next){case 0:throw new Error("CSI indexes do not support indexcov");case 2:case"end":return t.stop()}}),t)}))),function(){return y.apply(this,arguments)})},{key:"parseAuxData",value:function(t,e,n){if(n<30)return{};var r={};if(r.formatFlags=t.readInt32LE(e),r.coordinateType=65536&r.formatFlags?"zero-based-half-open":"1-based-closed",r.format={0:"generic",1:"SAM",2:"VCF"}[15&r.formatFlags],!r.format)throw new Error("invalid Tabix preset format flags ".concat(r.formatFlags));r.columnNumbers={ref:t.readInt32LE(e+4),start:t.readInt32LE(e+8),end:t.readInt32LE(e+12)},r.metaValue=t.readInt32LE(e+16),r.metaChar=r.metaValue?String.fromCharCode(r.metaValue):"",r.skipLines=t.readInt32LE(e+20);var a=t.readInt32LE(e+24);return(0,i.default)(r,this._parseNameBytes(t.slice(e+28,e+28+a))),r}},{key:"_parseNameBytes",value:function(t){for(var e=0,n=0,r=[],i={},a=0;a<t.length;a+=1)if(!t[a]){if(n<a){var o=t.toString("utf8",n,a);o=this.renameRefSeq(o),r[e]=o,i[o]=e}n=a+1,e+=1}return{refNameToId:i,refIdToName:r}}},{key:"_parse",value:(r=(0,o.default)(a.default.mark((function t(e){var n,r,o,u,s,c,l,f,d,h,p,y,b,w,x,k;return a.default.wrap((function(t){for(;;)switch(t.prev=t.next){case 0:return n={csi:!0,maxBlockSize:65536},t.t0=m.unzip,t.next=4,this.filehandle.readFile({signal:e});case 4:return t.t1=t.sent,t.next=7,(0,t.t0)(t.t1);case 7:if(21582659!==(r=t.sent).readUInt32LE(0)){t.next=12;break}n.csiVersion=1,t.next=17;break;case 12:if(38359875!==r.readUInt32LE(0)){t.next=16;break}n.csiVersion=2,t.next=17;break;case 16:throw new Error("Not a CSI file");case 17:this.minShift=r.readInt32LE(4),this.depth=r.readInt32LE(8),this.maxBinNumber=((1<<3*(this.depth+1))-1)/7,(o=r.readInt32LE(12))&&(0,i.default)(n,this.parseAuxData(r,16,o)),n.refCount=r.readInt32LE(16+o),n.indices=new Array(n.refCount),u=16+o+4,s=0;case 26:if(!(s<n.refCount)){t.next=38;break}return t.next=29,(0,_.abortBreakPoint)(e);case 29:for(c=r.readInt32LE(u),u+=4,l={},f=void 0,d=0;d<c;d+=1)if((h=r.readUInt32LE(u))>this.maxBinNumber)f=this.parsePseudoBin(r,u+4),u+=48;else{for(p=(0,v.fromBytes)(r,u+4),this._findFirstData(n,p),y=r.readInt32LE(u+12),u+=16,b=new Array(y),w=0;w<y;w+=1)x=(0,v.fromBytes)(r,u),k=(0,v.fromBytes)(r,u+8),u+=16,b[w]=new g.default(x,k,h);l[h]=b}n.indices[s]={binIndex:l,stats:f};case 35:s+=1,t.next=26;break;case 38:return t.abrupt("return",n);case 39:case"end":return t.stop()}}),t,this)}))),function(t){return r.apply(this,arguments)})},{key:"parsePseudoBin",value:function(t,e){return{lineCount:(0,_.longToNumber)(p.default.fromBytesLE(Array.prototype.slice.call(t,e+28,e+36),!0))}}},{key:"blocksForRange",value:(n=(0,o.default)(a.default.mark((function t(e,n,r){var i,o,u,s,c,l,f,d,h,p,m,v,_,y,b,w=arguments;return a.default.wrap((function(t){for(;;)switch(t.prev=t.next){case 0:return i=w.length>3&&void 0!==w[3]?w[3]:{},n<0&&(n=0),t.next=4,this.parse(i.signal);case 4:if(o=t.sent){t.next=7;break}return t.abrupt("return",[]);case 7:if(u=o.indices[e]){t.next=10;break}return t.abrupt("return",[]);case 10:for(s=u.binIndex,c=this.reg2bins(n,r),f=0,d=0;d<c.length;d+=1)s[c[d]]&&(f+=s[c[d]].length);if(0!==f){t.next=16;break}return t.abrupt("return",[]);case 16:for(h=[],f=0,p=0;p<c.length;p+=1)if(m=s[c[p]])for(v=0;v<m.length;v+=1)h[f]=new g.default(m[v].minv,m[v].maxv,m[v].bin),f+=1;if(h.length){t.next=21;break}return t.abrupt("return",[]);case 21:for(h=h.sort((function(t,e){return t.compareTo(e)})),l=0,_=1;_<f;_+=1)h[l].maxv.compareTo(h[_].maxv)<0&&(h[l+=1].minv=h[_].minv,h[l].maxv=h[_].maxv);for(f=l+1,y=1;y<f;y+=1)h[y-1].maxv.compareTo(h[y].minv)>=0&&(h[y-1].maxv=h[y].minv);for(l=0,b=1;b<f;b+=1)h[l].maxv.blockPosition===h[b].minv.blockPosition||(h[l+=1].minv=h[b].minv),h[l].maxv=h[b].maxv;return f=l+1,t.abrupt("return",h.slice(0,f));case 30:case"end":return t.stop()}}),t,this)}))),function(t,e,r){return n.apply(this,arguments)})},{key:"reg2bins",value:function(t,e){(t-=1)<1&&(t=1),e>Math.pow(2,50)&&(e=Math.pow(2,34)),e-=1;for(var n,r=0,i=0,a=this.minShift+3*this.depth,o=[];r<=this.depth;a-=3,i+=(n=3*r,1*Math.pow(2,n)),r+=1){var u=i+b(t,a),s=i+b(e,a);if(s-u+o.length>this.maxBinNumber)throw new Error("query ".concat(t,"-").concat(e," is too large for current binning scheme (shift ").concat(this.minShift,", depth ").concat(this.depth,"), try a smaller query or a coarser index binning scheme"));for(var c=u;c<=s;c+=1)o.push(c)}return o}}]),e}(y.default);e.default=w},function(t,e,n){t.exports=n(619)},function(t,e,n){n(620),t.exports=n(11).Object.assign},function(t,e,n){var r=n(17);r(r.S+r.F,"Object",{assign:n(621)})},function(t,e,n){"use strict";var r=n(39),i=n(115),a=n(138),o=n(140),u=n(85),s=n(268),c=Object.assign;t.exports=!c||n(68)((function(){var t={},e={},n=Symbol(),r="abcdefghijklmnopqrst";return t[n]=7,r.split("").forEach((function(t){e[t]=t})),7!=c({},t)[n]||Object.keys(c({},e)).join("")!=r}))?function(t,e){for(var n=u(t),c=arguments.length,l=1,f=a.f,d=o.f;c>l;)for(var h,p=s(arguments[l++]),m=f?i(p).concat(f(p)):i(p),v=m.length,g=0;v>g;)h=m[g++],r&&!d.call(p,h)||(n[h]=p[h]);return n}:c},function(t,e,n){"use strict";(function(e){var r=n(56),i=r(n(623)),a=r(n(73)),o=r(n(74)),u=r(n(88)),s=r(n(89)),c=n(305).unzip,l=n(319),f=n(650),d=function(){function t(e){var n=e.filehandle,r=e.path,i=e.gziFilehandle,a=e.gziPath;if((0,u.default)(this,t),n)this.filehandle=n;else{if(!r)throw new TypeError("either filehandle or path must be defined");this.filehandle=new l(r)}if(!i&&!a&&!r)throw new TypeError("either gziFilehandle or gziPath must be defined");this.gzi=new f({filehandle:i,path:i||a||!r?"".concat(r,".gzi"):a})}var n,r,d,h;return(0,s.default)(t,[{key:"stat",value:(h=(0,o.default)(a.default.mark((function t(){var e;return a.default.wrap((function(t){for(;;)switch(t.prev=t.next){case 0:return t.next=2,this.filehandle.stat();case 2:return e=t.sent,t.t0=Object,t.t1=e,t.next=7,this.getUncompressedFileSize();case 7:return t.t2=t.sent,t.t3=void 0,t.t4=void 0,t.t5={size:t.t2,blocks:t.t3,blksize:t.t4},t.abrupt("return",t.t0.assign.call(t.t0,t.t1,t.t5));case 12:case"end":return t.stop()}}),t,this)}))),function(){return h.apply(this,arguments)})},{key:"getUncompressedFileSize",value:(d=(0,o.default)(a.default.mark((function t(){var n,r,o,u,s,c,l;return a.default.wrap((function(t){for(;;)switch(t.prev=t.next){case 0:return t.next=2,this.gzi.getLastBlock();case 2:return n=t.sent,r=(0,i.default)(n,2),o=r[1],t.next=7,this.filehandle.stat();case 7:return u=t.sent,s=u.size,c=e.allocUnsafe(4),t.next=12,this.filehandle.read(c,0,4,s-28-4);case 12:if(4===t.sent.bytesRead){t.next=16;break}throw new Error("read error");case 16:return l=c.readUInt32LE(0),t.abrupt("return",o+l);case 18:case"end":return t.stop()}}),t,this)}))),function(){return d.apply(this,arguments)})},{key:"_readAndUncompressBlock",value:(r=(0,o.default)(a.default.mark((function t(e,n,r){var o,u,s,l,f,d,h;return a.default.wrap((function(t){for(;;)switch(t.prev=t.next){case 0:if(o=(0,i.default)(n,1),u=o[0],s=(0,i.default)(r,1),l=s[0],f=l){t.next=7;break}return t.next=6,this.filehandle.stat();case 6:f=t.sent.size;case 7:return d=f-u,t.next=10,this.filehandle.read(e,0,d,u);case 10:return t.next=12,c(e.slice(0,d));case 12:return h=t.sent,t.abrupt("return",h);case 14:case"end":return t.stop()}}),t,this)}))),function(t,e,n){return r.apply(this,arguments)})},{key:"read",value:(n=(0,o.default)(a.default.mark((function t(n,r,o,u){var s,c,l,f,d,h,p,m,v,g;return a.default.wrap((function(t){for(;;)switch(t.prev=t.next){case 0:return t.next=2,this.gzi.getRelevantBlocksForRead(o,u);case 2:s=t.sent,c=e.allocUnsafe(65536),l=r,f=0,d=0;case 7:if(!(d<s.length-1)){t.next=18;break}return t.next=10,this._readAndUncompressBlock(c,s[d],s[d+1]);case 10:h=t.sent,p=(0,i.default)(s[d],2),m=p[1],v=m>=u?0:u-m,g=Math.min(u+o,m+h.length)-m,v>=0&&v<h.length&&(h.copy(n,l,v,g),l+=g-v,f+=g-v);case 15:d+=1,t.next=7;break;case 18:return t.abrupt("return",{bytesRead:f,buffer:n});case 19:case"end":return t.stop()}}),t,this)}))),function(t,e,r,i){return n.apply(this,arguments)})}]),t}();t.exports=d}).call(this,n(28).Buffer)},function(t,e,n){var r=n(624),i=n(625),a=n(626),o=n(628);t.exports=function(t,e){return r(t)||i(t,e)||a(t,e)||o()}},function(t,e){t.exports=function(t){if(Array.isArray(t))return t}},function(t,e){t.exports=function(t,e){if("undefined"!=typeof Symbol&&Symbol.iterator in Object(t)){var n=[],r=!0,i=!1,a=void 0;try{for(var o,u=t[Symbol.iterator]();!(r=(o=u.next()).done)&&(n.push(o.value),!e||n.length!==e);r=!0);}catch(t){i=!0,a=t}finally{try{r||null==u.return||u.return()}finally{if(i)throw a}}return n}}},function(t,e,n){var r=n(627);t.exports=function(t,e){if(t){if("string"==typeof t)return r(t,e);var n=Object.prototype.toString.call(t).slice(8,-1);return"Object"===n&&t.constructor&&(n=t.constructor.name),"Map"===n||"Set"===n?Array.from(n):"Arguments"===n||/^(?:Ui|I)nt(?:8|16|32)(?:Clamped)?Array$/.test(n)?r(t,e):void 0}}},function(t,e){t.exports=function(t,e){(null==e||e>t.length)&&(e=t.length);for(var n=0,r=new Array(e);n<e;n++)r[n]=t[n];return r}},function(t,e){t.exports=function(){throw new TypeError("Invalid attempt to destructure non-iterable instance.\nIn order to be iterable, non-array objects must have a [Symbol.iterator]() method.")}},function(t,e,n){"use strict";(function(t){var r=n(28).Buffer,i=n(630).Transform,a=n(642),o=n(187),u=n(312).ok,s=n(28).kMaxLength,c="Cannot create final Buffer. It would be larger than 0x"+s.toString(16)+" bytes";a.Z_MIN_WINDOWBITS=8,a.Z_MAX_WINDOWBITS=15,a.Z_DEFAULT_WINDOWBITS=15,a.Z_MIN_CHUNK=64,a.Z_MAX_CHUNK=1/0,a.Z_DEFAULT_CHUNK=16384,a.Z_MIN_MEMLEVEL=1,a.Z_MAX_MEMLEVEL=9,a.Z_DEFAULT_MEMLEVEL=8,a.Z_MIN_LEVEL=-1,a.Z_MAX_LEVEL=9,a.Z_DEFAULT_LEVEL=a.Z_DEFAULT_COMPRESSION;for(var l=Object.keys(a),f=0;f<l.length;f++){var d=l[f];d.match(/^Z/)&&Object.defineProperty(e,d,{enumerable:!0,value:a[d],writable:!1})}for(var h={Z_OK:a.Z_OK,Z_STREAM_END:a.Z_STREAM_END,Z_NEED_DICT:a.Z_NEED_DICT,Z_ERRNO:a.Z_ERRNO,Z_STREAM_ERROR:a.Z_STREAM_ERROR,Z_DATA_ERROR:a.Z_DATA_ERROR,Z_MEM_ERROR:a.Z_MEM_ERROR,Z_BUF_ERROR:a.Z_BUF_ERROR,Z_VERSION_ERROR:a.Z_VERSION_ERROR},p=Object.keys(h),m=0;m<p.length;m++){var v=p[m];h[h[v]]=v}function g(t,e,n){var i=[],a=0;function o(){for(var e;null!==(e=t.read());)i.push(e),a+=e.length;t.once("readable",o)}function u(){var e,o=null;a>=s?o=new RangeError(c):e=r.concat(i,a),i=[],t.close(),n(o,e)}t.on("error",(function(e){t.removeListener("end",u),t.removeListener("readable",o),n(e)})),t.on("end",u),t.end(e),o()}function _(t,e){if("string"==typeof e&&(e=r.from(e)),!r.isBuffer(e))throw new TypeError("Not a string or buffer");var n=t._finishFlushFlag;return t._processChunk(e,n)}function y(t){if(!(this instanceof y))return new y(t);T.call(this,t,a.DEFLATE)}function b(t){if(!(this instanceof b))return new b(t);T.call(this,t,a.INFLATE)}function w(t){if(!(this instanceof w))return new w(t);T.call(this,t,a.GZIP)}function x(t){if(!(this instanceof x))return new x(t);T.call(this,t,a.GUNZIP)}function k(t){if(!(this instanceof k))return new k(t);T.call(this,t,a.DEFLATERAW)}function M(t){if(!(this instanceof M))return new M(t);T.call(this,t,a.INFLATERAW)}function E(t){if(!(this instanceof E))return new E(t);T.call(this,t,a.UNZIP)}function S(t){return t===a.Z_NO_FLUSH||t===a.Z_PARTIAL_FLUSH||t===a.Z_SYNC_FLUSH||t===a.Z_FULL_FLUSH||t===a.Z_FINISH||t===a.Z_BLOCK}function T(t,n){var o=this;if(this._opts=t=t||{},this._chunkSize=t.chunkSize||e.Z_DEFAULT_CHUNK,i.call(this,t),t.flush&&!S(t.flush))throw new Error("Invalid flush flag: "+t.flush);if(t.finishFlush&&!S(t.finishFlush))throw new Error("Invalid flush flag: "+t.finishFlush);if(this._flushFlag=t.flush||a.Z_NO_FLUSH,this._finishFlushFlag=void 0!==t.finishFlush?t.finishFlush:a.Z_FINISH,t.chunkSize&&(t.chunkSize<e.Z_MIN_CHUNK||t.chunkSize>e.Z_MAX_CHUNK))throw new Error("Invalid chunk size: "+t.chunkSize);if(t.windowBits&&(t.windowBits<e.Z_MIN_WINDOWBITS||t.windowBits>e.Z_MAX_WINDOWBITS))throw new Error("Invalid windowBits: "+t.windowBits);if(t.level&&(t.level<e.Z_MIN_LEVEL||t.level>e.Z_MAX_LEVEL))throw new Error("Invalid compression level: "+t.level);if(t.memLevel&&(t.memLevel<e.Z_MIN_MEMLEVEL||t.memLevel>e.Z_MAX_MEMLEVEL))throw new Error("Invalid memLevel: "+t.memLevel);if(t.strategy&&t.strategy!=e.Z_FILTERED&&t.strategy!=e.Z_HUFFMAN_ONLY&&t.strategy!=e.Z_RLE&&t.strategy!=e.Z_FIXED&&t.strategy!=e.Z_DEFAULT_STRATEGY)throw new Error("Invalid strategy: "+t.strategy);if(t.dictionary&&!r.isBuffer(t.dictionary))throw new Error("Invalid dictionary: it should be a Buffer instance");this._handle=new a.Zlib(n);var u=this;this._hadError=!1,this._handle.onerror=function(t,n){j(u),u._hadError=!0;var r=new Error(t);r.errno=n,r.code=e.codes[n],u.emit("error",r)};var s=e.Z_DEFAULT_COMPRESSION;"number"==typeof t.level&&(s=t.level);var c=e.Z_DEFAULT_STRATEGY;"number"==typeof t.strategy&&(c=t.strategy),this._handle.init(t.windowBits||e.Z_DEFAULT_WINDOWBITS,s,t.memLevel||e.Z_DEFAULT_MEMLEVEL,c,t.dictionary),this._buffer=r.allocUnsafe(this._chunkSize),this._offset=0,this._level=s,this._strategy=c,this.once("end",this.close),Object.defineProperty(this,"_closed",{get:function(){return!o._handle},configurable:!0,enumerable:!0})}function j(e,n){n&&t.nextTick(n),e._handle&&(e._handle.close(),e._handle=null)}function O(t){t.emit("close")}Object.defineProperty(e,"codes",{enumerable:!0,value:Object.freeze(h),writable:!1}),e.Deflate=y,e.Inflate=b,e.Gzip=w,e.Gunzip=x,e.DeflateRaw=k,e.InflateRaw=M,e.Unzip=E,e.createDeflate=function(t){return new y(t)},e.createInflate=function(t){return new b(t)},e.createDeflateRaw=function(t){return new k(t)},e.createInflateRaw=function(t){return new M(t)},e.createGzip=function(t){return new w(t)},e.createGunzip=function(t){return new x(t)},e.createUnzip=function(t){return new E(t)},e.deflate=function(t,e,n){return"function"==typeof e&&(n=e,e={}),g(new y(e),t,n)},e.deflateSync=function(t,e){return _(new y(e),t)},e.gzip=function(t,e,n){return"function"==typeof e&&(n=e,e={}),g(new w(e),t,n)},e.gzipSync=function(t,e){return _(new w(e),t)},e.deflateRaw=function(t,e,n){return"function"==typeof e&&(n=e,e={}),g(new k(e),t,n)},e.deflateRawSync=function(t,e){return _(new k(e),t)},e.unzip=function(t,e,n){return"function"==typeof e&&(n=e,e={}),g(new E(e),t,n)},e.unzipSync=function(t,e){return _(new E(e),t)},e.inflate=function(t,e,n){return"function"==typeof e&&(n=e,e={}),g(new b(e),t,n)},e.inflateSync=function(t,e){return _(new b(e),t)},e.gunzip=function(t,e,n){return"function"==typeof e&&(n=e,e={}),g(new x(e),t,n)},e.gunzipSync=function(t,e){return _(new x(e),t)},e.inflateRaw=function(t,e,n){return"function"==typeof e&&(n=e,e={}),g(new M(e),t,n)},e.inflateRawSync=function(t,e){return _(new M(e),t)},o.inherits(T,i),T.prototype.params=function(n,r,i){if(n<e.Z_MIN_LEVEL||n>e.Z_MAX_LEVEL)throw new RangeError("Invalid compression level: "+n);if(r!=e.Z_FILTERED&&r!=e.Z_HUFFMAN_ONLY&&r!=e.Z_RLE&&r!=e.Z_FIXED&&r!=e.Z_DEFAULT_STRATEGY)throw new TypeError("Invalid strategy: "+r);if(this._level!==n||this._strategy!==r){var o=this;this.flush(a.Z_SYNC_FLUSH,(function(){u(o._handle,"zlib binding closed"),o._handle.params(n,r),o._hadError||(o._level=n,o._strategy=r,i&&i())}))}else t.nextTick(i)},T.prototype.reset=function(){return u(this._handle,"zlib binding closed"),this._handle.reset()},T.prototype._flush=function(t){this._transform(r.alloc(0),"",t)},T.prototype.flush=function(e,n){var i=this,o=this._writableState;("function"==typeof e||void 0===e&&!n)&&(n=e,e=a.Z_FULL_FLUSH),o.ended?n&&t.nextTick(n):o.ending?n&&this.once("end",n):o.needDrain?n&&this.once("drain",(function(){return i.flush(e,n)})):(this._flushFlag=e,this.write(r.alloc(0),"",n))},T.prototype.close=function(e){j(this,e),t.nextTick(O,this)},T.prototype._transform=function(t,e,n){var i,o=this._writableState,u=(o.ending||o.ended)&&(!t||o.length===t.length);return null===t||r.isBuffer(t)?this._handle?(u?i=this._finishFlushFlag:(i=this._flushFlag,t.length>=o.length&&(this._flushFlag=this._opts.flush||a.Z_NO_FLUSH)),void this._processChunk(t,i,n)):n(new Error("zlib binding closed")):n(new Error("invalid input"))},T.prototype._processChunk=function(t,e,n){var i=t&&t.length,a=this._chunkSize-this._offset,o=0,l=this,f="function"==typeof n;if(!f){var d,h=[],p=0;this.on("error",(function(t){d=t})),u(this._handle,"zlib binding closed");do{var m=this._handle.writeSync(e,t,o,i,this._buffer,this._offset,a)}while(!this._hadError&&_(m[0],m[1]));if(this._hadError)throw d;if(p>=s)throw j(this),new RangeError(c);var v=r.concat(h,p);return j(this),v}u(this._handle,"zlib binding closed");var g=this._handle.write(e,t,o,i,this._buffer,this._offset,a);function _(s,c){if(this&&(this.buffer=null,this.callback=null),!l._hadError){var d=a-c;if(u(d>=0,"have should not go down"),d>0){var m=l._buffer.slice(l._offset,l._offset+d);l._offset+=d,f?l.push(m):(h.push(m),p+=m.length)}if((0===c||l._offset>=l._chunkSize)&&(a=l._chunkSize,l._offset=0,l._buffer=r.allocUnsafe(l._chunkSize)),0===c){if(o+=i-s,i=s,!f)return!0;var v=l._handle.write(e,t,o,i,l._buffer,l._offset,l._chunkSize);return v.callback=_,void(v.buffer=t)}if(!f)return!1;n()}}g.buffer=t,g.callback=_},o.inherits(y,T),o.inherits(b,T),o.inherits(w,T),o.inherits(x,T),o.inherits(k,T),o.inherits(M,T),o.inherits(E,T)}).call(this,n(36))},function(t,e,n){t.exports=i;var r=n(210).EventEmitter;function i(){r.call(this)}n(75)(i,r),i.Readable=n(211),i.Writable=n(638),i.Duplex=n(639),i.Transform=n(640),i.PassThrough=n(641),i.Stream=i,i.prototype.pipe=function(t,e){var n=this;function i(e){t.writable&&!1===t.write(e)&&n.pause&&n.pause()}function a(){n.readable&&n.resume&&n.resume()}n.on("data",i),t.on("drain",a),t._isStdio||e&&!1===e.end||(n.on("end",u),n.on("close",s));var o=!1;function u(){o||(o=!0,t.end())}function s(){o||(o=!0,"function"==typeof t.destroy&&t.destroy())}function c(t){if(l(),0===r.listenerCount(this,"error"))throw t}function l(){n.removeListener("data",i),t.removeListener("drain",a),n.removeListener("end",u),n.removeListener("close",s),n.removeListener("error",c),t.removeListener("error",c),n.removeListener("end",l),n.removeListener("close",l),t.removeListener("close",l)}return n.on("error",c),t.on("error",c),n.on("end",l),n.on("close",l),t.on("close",l),t.emit("pipe",n),t}},function(t,e){var n={}.toString;t.exports=Array.isArray||function(t){return"[object Array]"==n.call(t)}},,function(t,e,n){"use strict";var r=n(212).Buffer,i=n(634);t.exports=function(){function t(){!function(t,e){if(!(t instanceof e))throw new TypeError("Cannot call a class as a function")}(this,t),this.head=null,this.tail=null,this.length=0}return t.prototype.push=function(t){var e={data:t,next:null};this.length>0?this.tail.next=e:this.head=e,this.tail=e,++this.length},t.prototype.unshift=function(t){var e={data:t,next:this.head};0===this.length&&(this.tail=e),this.head=e,++this.length},t.prototype.shift=function(){if(0!==this.length){var t=this.head.data;return 1===this.length?this.head=this.tail=null:this.head=this.head.next,--this.length,t}},t.prototype.clear=function(){this.head=this.tail=null,this.length=0},t.prototype.join=function(t){if(0===this.length)return"";for(var e=this.head,n=""+e.data;e=e.next;)n+=t+e.data;return n},t.prototype.concat=function(t){if(0===this.length)return r.alloc(0);if(1===this.length)return this.head.data;for(var e,n,i,a=r.allocUnsafe(t>>>0),o=this.head,u=0;o;)e=o.data,n=a,i=u,e.copy(n,i),u+=o.data.length,o=o.next;return a},t}(),i&&i.inspect&&i.inspect.custom&&(t.exports.prototype[i.inspect.custom]=function(){var t=i.inspect({length:this.length});return this.constructor.name+" "+t})},,function(t,e,n){(function(e){function n(t){try{if(!e.localStorage)return!1}catch(t){return!1}var n=e.localStorage[t];return null!=n&&"true"===String(n).toLowerCase()}t.exports=function(t,e){if(n("noDeprecation"))return t;var r=!1;return function(){if(!r){if(n("throwDeprecation"))throw new Error(e);n("traceDeprecation")?console.trace(e):console.warn(e),r=!0}return t.apply(this,arguments)}}}).call(this,n(6))},function(t,e,n){
/*! safe-buffer. MIT License. Feross Aboukhadijeh <https://feross.org/opensource> */
var r=n(28),i=r.Buffer;function a(t,e){for(var n in t)e[n]=t[n]}function o(t,e,n){return i(t,e,n)}i.from&&i.alloc&&i.allocUnsafe&&i.allocUnsafeSlow?t.exports=r:(a(r,e),e.Buffer=o),o.prototype=Object.create(i.prototype),a(i,o),o.from=function(t,e,n){if("number"==typeof t)throw new TypeError("Argument must not be a number");return i(t,e,n)},o.alloc=function(t,e,n){if("number"!=typeof t)throw new TypeError("Argument must be a number");var r=i(t);return void 0!==e?"string"==typeof n?r.fill(e,n):r.fill(e):r.fill(0),r},o.allocUnsafe=function(t){if("number"!=typeof t)throw new TypeError("Argument must be a number");return i(t)},o.allocUnsafeSlow=function(t){if("number"!=typeof t)throw new TypeError("Argument must be a number");return r.SlowBuffer(t)}},function(t,e,n){"use strict";t.exports=a;var r=n(311),i=Object.create(n(122));function a(t){if(!(this instanceof a))return new a(t);r.call(this,t)}i.inherits=n(75),i.inherits(a,r),a.prototype._transform=function(t,e,n){n(null,t)}},function(t,e,n){t.exports=n(213)},function(t,e,n){t.exports=n(76)},function(t,e,n){t.exports=n(211).Transform},function(t,e,n){t.exports=n(211).PassThrough},function(t,e,n){"use strict";(function(t,r){var i=n(312),a=n(215),o=n(313),u=n(316),s=n(217);for(var c in s)e[c]=s[c];e.NONE=0,e.DEFLATE=1,e.INFLATE=2,e.GZIP=3,e.GUNZIP=4,e.DEFLATERAW=5,e.INFLATERAW=6,e.UNZIP=7;function l(t){if("number"!=typeof t||t<e.DEFLATE||t>e.UNZIP)throw new TypeError("Bad argument");this.dictionary=null,this.err=0,this.flush=0,this.init_done=!1,this.level=0,this.memLevel=0,this.mode=t,this.strategy=0,this.windowBits=0,this.write_in_progress=!1,this.pending_close=!1,this.gzip_id_bytes_read=0}l.prototype.close=function(){this.write_in_progress?this.pending_close=!0:(this.pending_close=!1,i(this.init_done,"close before init"),i(this.mode<=e.UNZIP),this.mode===e.DEFLATE||this.mode===e.GZIP||this.mode===e.DEFLATERAW?o.deflateEnd(this.strm):this.mode!==e.INFLATE&&this.mode!==e.GUNZIP&&this.mode!==e.INFLATERAW&&this.mode!==e.UNZIP||u.inflateEnd(this.strm),this.mode=e.NONE,this.dictionary=null)},l.prototype.write=function(t,e,n,r,i,a,o){return this._write(!0,t,e,n,r,i,a,o)},l.prototype.writeSync=function(t,e,n,r,i,a,o){return this._write(!1,t,e,n,r,i,a,o)},l.prototype._write=function(n,a,o,u,s,c,l,f){if(i.equal(arguments.length,8),i(this.init_done,"write before init"),i(this.mode!==e.NONE,"already finalized"),i.equal(!1,this.write_in_progress,"write already in progress"),i.equal(!1,this.pending_close,"close is pending"),this.write_in_progress=!0,i.equal(!1,void 0===a,"must provide flush value"),this.write_in_progress=!0,a!==e.Z_NO_FLUSH&&a!==e.Z_PARTIAL_FLUSH&&a!==e.Z_SYNC_FLUSH&&a!==e.Z_FULL_FLUSH&&a!==e.Z_FINISH&&a!==e.Z_BLOCK)throw new Error("Invalid flush value");if(null==o&&(o=t.alloc(0),s=0,u=0),this.strm.avail_in=s,this.strm.input=o,this.strm.next_in=u,this.strm.avail_out=f,this.strm.output=c,this.strm.next_out=l,this.flush=a,!n)return this._process(),this._checkError()?this._afterSync():void 0;var d=this;return r.nextTick((function(){d._process(),d._after()})),this},l.prototype._afterSync=function(){var t=this.strm.avail_out,e=this.strm.avail_in;return this.write_in_progress=!1,[e,t]},l.prototype._process=function(){var t=null;switch(this.mode){case e.DEFLATE:case e.GZIP:case e.DEFLATERAW:this.err=o.deflate(this.strm,this.flush);break;case e.UNZIP:switch(this.strm.avail_in>0&&(t=this.strm.next_in),this.gzip_id_bytes_read){case 0:if(null===t)break;if(31!==this.strm.input[t]){this.mode=e.INFLATE;break}if(this.gzip_id_bytes_read=1,t++,1===this.strm.avail_in)break;case 1:if(null===t)break;139===this.strm.input[t]?(this.gzip_id_bytes_read=2,this.mode=e.GUNZIP):this.mode=e.INFLATE;break;default:throw new Error("invalid number of gzip magic number bytes read")}case e.INFLATE:case e.GUNZIP:case e.INFLATERAW:for(this.err=u.inflate(this.strm,this.flush),this.err===e.Z_NEED_DICT&&this.dictionary&&(this.err=u.inflateSetDictionary(this.strm,this.dictionary),this.err===e.Z_OK?this.err=u.inflate(this.strm,this.flush):this.err===e.Z_DATA_ERROR&&(this.err=e.Z_NEED_DICT));this.strm.avail_in>0&&this.mode===e.GUNZIP&&this.err===e.Z_STREAM_END&&0!==this.strm.next_in[0];)this.reset(),this.err=u.inflate(this.strm,this.flush);break;default:throw new Error("Unknown mode "+this.mode)}},l.prototype._checkError=function(){switch(this.err){case e.Z_OK:case e.Z_BUF_ERROR:if(0!==this.strm.avail_out&&this.flush===e.Z_FINISH)return this._error("unexpected end of file"),!1;break;case e.Z_STREAM_END:break;case e.Z_NEED_DICT:return null==this.dictionary?this._error("Missing dictionary"):this._error("Bad dictionary"),!1;default:return this._error("Zlib error"),!1}return!0},l.prototype._after=function(){if(this._checkError()){var t=this.strm.avail_out,e=this.strm.avail_in;this.write_in_progress=!1,this.callback(e,t),this.pending_close&&this.close()}},l.prototype._error=function(t){this.strm.msg&&(t=this.strm.msg),this.onerror(t,this.err),this.write_in_progress=!1,this.pending_close&&this.close()},l.prototype.init=function(t,n,r,a,o){i(4===arguments.length||5===arguments.length,"init(windowBits, level, memLevel, strategy, [dictionary])"),i(t>=8&&t<=15,"invalid windowBits"),i(n>=-1&&n<=9,"invalid compression level"),i(r>=1&&r<=9,"invalid memlevel"),i(a===e.Z_FILTERED||a===e.Z_HUFFMAN_ONLY||a===e.Z_RLE||a===e.Z_FIXED||a===e.Z_DEFAULT_STRATEGY,"invalid strategy"),this._init(n,t,r,a,o),this._setDictionary()},l.prototype.params=function(){throw new Error("deflateParams Not supported")},l.prototype.reset=function(){this._reset(),this._setDictionary()},l.prototype._init=function(t,n,r,i,s){switch(this.level=t,this.windowBits=n,this.memLevel=r,this.strategy=i,this.flush=e.Z_NO_FLUSH,this.err=e.Z_OK,this.mode!==e.GZIP&&this.mode!==e.GUNZIP||(this.windowBits+=16),this.mode===e.UNZIP&&(this.windowBits+=32),this.mode!==e.DEFLATERAW&&this.mode!==e.INFLATERAW||(this.windowBits=-1*this.windowBits),this.strm=new a,this.mode){case e.DEFLATE:case e.GZIP:case e.DEFLATERAW:this.err=o.deflateInit2(this.strm,this.level,e.Z_DEFLATED,this.windowBits,this.memLevel,this.strategy);break;case e.INFLATE:case e.GUNZIP:case e.INFLATERAW:case e.UNZIP:this.err=u.inflateInit2(this.strm,this.windowBits);break;default:throw new Error("Unknown mode "+this.mode)}this.err!==e.Z_OK&&this._error("Init error"),this.dictionary=s,this.write_in_progress=!1,this.init_done=!0},l.prototype._setDictionary=function(){if(null!=this.dictionary){switch(this.err=e.Z_OK,this.mode){case e.DEFLATE:case e.DEFLATERAW:this.err=o.deflateSetDictionary(this.strm,this.dictionary)}this.err!==e.Z_OK&&this._error("Failed to set dictionary")}},l.prototype._reset=function(){switch(this.err=e.Z_OK,this.mode){case e.DEFLATE:case e.DEFLATERAW:case e.GZIP:this.err=o.deflateReset(this.strm);break;case e.INFLATE:case e.INFLATERAW:case e.GUNZIP:this.err=u.inflateReset(this.strm)}this.err!==e.Z_OK&&this._error("Failed to reset stream")},e.Zlib=l}).call(this,n(28).Buffer,n(36))},function(t,e,n){"use strict";var r=n(57);function i(t){for(var e=t.length;--e>=0;)t[e]=0}var a=[0,0,0,0,0,0,0,0,1,1,1,1,2,2,2,2,3,3,3,3,4,4,4,4,5,5,5,5,0],o=[0,0,0,0,1,1,2,2,3,3,4,4,5,5,6,6,7,7,8,8,9,9,10,10,11,11,12,12,13,13],u=[0,0,0,0,0,0,0,0,0,0,0,0,0,0,0,0,2,3,7],s=[16,17,18,0,8,7,9,6,10,5,11,4,12,3,13,2,14,1,15],c=new Array(576);i(c);var l=new Array(60);i(l);var f=new Array(512);i(f);var d=new Array(256);i(d);var h=new Array(29);i(h);var p,m,v,g=new Array(30);function _(t,e,n,r,i){this.static_tree=t,this.extra_bits=e,this.extra_base=n,this.elems=r,this.max_length=i,this.has_stree=t&&t.length}function y(t,e){this.dyn_tree=t,this.max_code=0,this.stat_desc=e}function b(t){return t<256?f[t]:f[256+(t>>>7)]}function w(t,e){t.pending_buf[t.pending++]=255&e,t.pending_buf[t.pending++]=e>>>8&255}function x(t,e,n){t.bi_valid>16-n?(t.bi_buf|=e<<t.bi_valid&65535,w(t,t.bi_buf),t.bi_buf=e>>16-t.bi_valid,t.bi_valid+=n-16):(t.bi_buf|=e<<t.bi_valid&65535,t.bi_valid+=n)}function k(t,e,n){x(t,n[2*e],n[2*e+1])}function M(t,e){var n=0;do{n|=1&t,t>>>=1,n<<=1}while(--e>0);return n>>>1}function E(t,e,n){var r,i,a=new Array(16),o=0;for(r=1;r<=15;r++)a[r]=o=o+n[r-1]<<1;for(i=0;i<=e;i++){var u=t[2*i+1];0!==u&&(t[2*i]=M(a[u]++,u))}}function S(t){var e;for(e=0;e<286;e++)t.dyn_ltree[2*e]=0;for(e=0;e<30;e++)t.dyn_dtree[2*e]=0;for(e=0;e<19;e++)t.bl_tree[2*e]=0;t.dyn_ltree[512]=1,t.opt_len=t.static_len=0,t.last_lit=t.matches=0}function T(t){t.bi_valid>8?w(t,t.bi_buf):t.bi_valid>0&&(t.pending_buf[t.pending++]=t.bi_buf),t.bi_buf=0,t.bi_valid=0}function j(t,e,n,r){var i=2*e,a=2*n;return t[i]<t[a]||t[i]===t[a]&&r[e]<=r[n]}function O(t,e,n){for(var r=t.heap[n],i=n<<1;i<=t.heap_len&&(i<t.heap_len&&j(e,t.heap[i+1],t.heap[i],t.depth)&&i++,!j(e,r,t.heap[i],t.depth));)t.heap[n]=t.heap[i],n=i,i<<=1;t.heap[n]=r}function A(t,e,n){var r,i,u,s,c=0;if(0!==t.last_lit)do{r=t.pending_buf[t.d_buf+2*c]<<8|t.pending_buf[t.d_buf+2*c+1],i=t.pending_buf[t.l_buf+c],c++,0===r?k(t,i,e):(k(t,(u=d[i])+256+1,e),0!==(s=a[u])&&x(t,i-=h[u],s),k(t,u=b(--r),n),0!==(s=o[u])&&x(t,r-=g[u],s))}while(c<t.last_lit);k(t,256,e)}function L(t,e){var n,r,i,a=e.dyn_tree,o=e.stat_desc.static_tree,u=e.stat_desc.has_stree,s=e.stat_desc.elems,c=-1;for(t.heap_len=0,t.heap_max=573,n=0;n<s;n++)0!==a[2*n]?(t.heap[++t.heap_len]=c=n,t.depth[n]=0):a[2*n+1]=0;for(;t.heap_len<2;)a[2*(i=t.heap[++t.heap_len]=c<2?++c:0)]=1,t.depth[i]=0,t.opt_len--,u&&(t.static_len-=o[2*i+1]);for(e.max_code=c,n=t.heap_len>>1;n>=1;n--)O(t,a,n);i=s;do{n=t.heap[1],t.heap[1]=t.heap[t.heap_len--],O(t,a,1),r=t.heap[1],t.heap[--t.heap_max]=n,t.heap[--t.heap_max]=r,a[2*i]=a[2*n]+a[2*r],t.depth[i]=(t.depth[n]>=t.depth[r]?t.depth[n]:t.depth[r])+1,a[2*n+1]=a[2*r+1]=i,t.heap[1]=i++,O(t,a,1)}while(t.heap_len>=2);t.heap[--t.heap_max]=t.heap[1],function(t,e){var n,r,i,a,o,u,s=e.dyn_tree,c=e.max_code,l=e.stat_desc.static_tree,f=e.stat_desc.has_stree,d=e.stat_desc.extra_bits,h=e.stat_desc.extra_base,p=e.stat_desc.max_length,m=0;for(a=0;a<=15;a++)t.bl_count[a]=0;for(s[2*t.heap[t.heap_max]+1]=0,n=t.heap_max+1;n<573;n++)(a=s[2*s[2*(r=t.heap[n])+1]+1]+1)>p&&(a=p,m++),s[2*r+1]=a,r>c||(t.bl_count[a]++,o=0,r>=h&&(o=d[r-h]),u=s[2*r],t.opt_len+=u*(a+o),f&&(t.static_len+=u*(l[2*r+1]+o)));if(0!==m){do{for(a=p-1;0===t.bl_count[a];)a--;t.bl_count[a]--,t.bl_count[a+1]+=2,t.bl_count[p]--,m-=2}while(m>0);for(a=p;0!==a;a--)for(r=t.bl_count[a];0!==r;)(i=t.heap[--n])>c||(s[2*i+1]!==a&&(t.opt_len+=(a-s[2*i+1])*s[2*i],s[2*i+1]=a),r--)}}(t,e),E(a,c,t.bl_count)}function C(t,e,n){var r,i,a=-1,o=e[1],u=0,s=7,c=4;for(0===o&&(s=138,c=3),e[2*(n+1)+1]=65535,r=0;r<=n;r++)i=o,o=e[2*(r+1)+1],++u<s&&i===o||(u<c?t.bl_tree[2*i]+=u:0!==i?(i!==a&&t.bl_tree[2*i]++,t.bl_tree[32]++):u<=10?t.bl_tree[34]++:t.bl_tree[36]++,u=0,a=i,0===o?(s=138,c=3):i===o?(s=6,c=3):(s=7,c=4))}function D(t,e,n){var r,i,a=-1,o=e[1],u=0,s=7,c=4;for(0===o&&(s=138,c=3),r=0;r<=n;r++)if(i=o,o=e[2*(r+1)+1],!(++u<s&&i===o)){if(u<c)do{k(t,i,t.bl_tree)}while(0!=--u);else 0!==i?(i!==a&&(k(t,i,t.bl_tree),u--),k(t,16,t.bl_tree),x(t,u-3,2)):u<=10?(k(t,17,t.bl_tree),x(t,u-3,3)):(k(t,18,t.bl_tree),x(t,u-11,7));u=0,a=i,0===o?(s=138,c=3):i===o?(s=6,c=3):(s=7,c=4)}}i(g);var N=!1;function P(t,e,n,i){x(t,0+(i?1:0),3),function(t,e,n,i){T(t),i&&(w(t,n),w(t,~n)),r.arraySet(t.pending_buf,t.window,e,n,t.pending),t.pending+=n}(t,e,n,!0)}e._tr_init=function(t){N||(!function(){var t,e,n,r,i,s=new Array(16);for(n=0,r=0;r<28;r++)for(h[r]=n,t=0;t<1<<a[r];t++)d[n++]=r;for(d[n-1]=r,i=0,r=0;r<16;r++)for(g[r]=i,t=0;t<1<<o[r];t++)f[i++]=r;for(i>>=7;r<30;r++)for(g[r]=i<<7,t=0;t<1<<o[r]-7;t++)f[256+i++]=r;for(e=0;e<=15;e++)s[e]=0;for(t=0;t<=143;)c[2*t+1]=8,t++,s[8]++;for(;t<=255;)c[2*t+1]=9,t++,s[9]++;for(;t<=279;)c[2*t+1]=7,t++,s[7]++;for(;t<=287;)c[2*t+1]=8,t++,s[8]++;for(E(c,287,s),t=0;t<30;t++)l[2*t+1]=5,l[2*t]=M(t,5);p=new _(c,a,257,286,15),m=new _(l,o,0,30,15),v=new _(new Array(0),u,0,19,7)}(),N=!0),t.l_desc=new y(t.dyn_ltree,p),t.d_desc=new y(t.dyn_dtree,m),t.bl_desc=new y(t.bl_tree,v),t.bi_buf=0,t.bi_valid=0,S(t)},e._tr_stored_block=P,e._tr_flush_block=function(t,e,n,r){var i,a,o=0;t.level>0?(2===t.strm.data_type&&(t.strm.data_type=function(t){var e,n=4093624447;for(e=0;e<=31;e++,n>>>=1)if(1&n&&0!==t.dyn_ltree[2*e])return 0;if(0!==t.dyn_ltree[18]||0!==t.dyn_ltree[20]||0!==t.dyn_ltree[26])return 1;for(e=32;e<256;e++)if(0!==t.dyn_ltree[2*e])return 1;return 0}(t)),L(t,t.l_desc),L(t,t.d_desc),o=function(t){var e;for(C(t,t.dyn_ltree,t.l_desc.max_code),C(t,t.dyn_dtree,t.d_desc.max_code),L(t,t.bl_desc),e=18;e>=3&&0===t.bl_tree[2*s[e]+1];e--);return t.opt_len+=3*(e+1)+5+5+4,e}(t),i=t.opt_len+3+7>>>3,(a=t.static_len+3+7>>>3)<=i&&(i=a)):i=a=n+5,n+4<=i&&-1!==e?P(t,e,n,r):4===t.strategy||a===i?(x(t,2+(r?1:0),3),A(t,c,l)):(x(t,4+(r?1:0),3),function(t,e,n,r){var i;for(x(t,e-257,5),x(t,n-1,5),x(t,r-4,4),i=0;i<r;i++)x(t,t.bl_tree[2*s[i]+1],3);D(t,t.dyn_ltree,e-1),D(t,t.dyn_dtree,n-1)}(t,t.l_desc.max_code+1,t.d_desc.max_code+1,o+1),A(t,t.dyn_ltree,t.dyn_dtree)),S(t),r&&T(t)},e._tr_tally=function(t,e,n){return t.pending_buf[t.d_buf+2*t.last_lit]=e>>>8&255,t.pending_buf[t.d_buf+2*t.last_lit+1]=255&e,t.pending_buf[t.l_buf+t.last_lit]=255&n,t.last_lit++,0===e?t.dyn_ltree[2*n]++:(t.matches++,e--,t.dyn_ltree[2*(d[n]+256+1)]++,t.dyn_dtree[2*b(e)]++),t.last_lit===t.lit_bufsize-1},e._tr_align=function(t){x(t,2,3),k(t,256,c),function(t){16===t.bi_valid?(w(t,t.bi_buf),t.bi_buf=0,t.bi_valid=0):t.bi_valid>=8&&(t.pending_buf[t.pending++]=255&t.bi_buf,t.bi_buf>>=8,t.bi_valid-=8)}(t)}},function(t,e,n){"use strict";t.exports=function(t,e){var n,r,i,a,o,u,s,c,l,f,d,h,p,m,v,g,_,y,b,w,x,k,M,E,S;n=t.state,r=t.next_in,E=t.input,i=r+(t.avail_in-5),a=t.next_out,S=t.output,o=a-(e-t.avail_out),u=a+(t.avail_out-257),s=n.dmax,c=n.wsize,l=n.whave,f=n.wnext,d=n.window,h=n.hold,p=n.bits,m=n.lencode,v=n.distcode,g=(1<<n.lenbits)-1,_=(1<<n.distbits)-1;t:do{p<15&&(h+=E[r++]<<p,p+=8,h+=E[r++]<<p,p+=8),y=m[h&g];e:for(;;){if(h>>>=b=y>>>24,p-=b,0===(b=y>>>16&255))S[a++]=65535&y;else{if(!(16&b)){if(0==(64&b)){y=m[(65535&y)+(h&(1<<b)-1)];continue e}if(32&b){n.mode=12;break t}t.msg="invalid literal/length code",n.mode=30;break t}w=65535&y,(b&=15)&&(p<b&&(h+=E[r++]<<p,p+=8),w+=h&(1<<b)-1,h>>>=b,p-=b),p<15&&(h+=E[r++]<<p,p+=8,h+=E[r++]<<p,p+=8),y=v[h&_];n:for(;;){if(h>>>=b=y>>>24,p-=b,!(16&(b=y>>>16&255))){if(0==(64&b)){y=v[(65535&y)+(h&(1<<b)-1)];continue n}t.msg="invalid distance code",n.mode=30;break t}if(x=65535&y,p<(b&=15)&&(h+=E[r++]<<p,(p+=8)<b&&(h+=E[r++]<<p,p+=8)),(x+=h&(1<<b)-1)>s){t.msg="invalid distance too far back",n.mode=30;break t}if(h>>>=b,p-=b,x>(b=a-o)){if((b=x-b)>l&&n.sane){t.msg="invalid distance too far back",n.mode=30;break t}if(k=0,M=d,0===f){if(k+=c-b,b<w){w-=b;do{S[a++]=d[k++]}while(--b);k=a-x,M=S}}else if(f<b){if(k+=c+f-b,(b-=f)<w){w-=b;do{S[a++]=d[k++]}while(--b);if(k=0,f<w){w-=b=f;do{S[a++]=d[k++]}while(--b);k=a-x,M=S}}}else if(k+=f-b,b<w){w-=b;do{S[a++]=d[k++]}while(--b);k=a-x,M=S}for(;w>2;)S[a++]=M[k++],S[a++]=M[k++],S[a++]=M[k++],w-=3;w&&(S[a++]=M[k++],w>1&&(S[a++]=M[k++]))}else{k=a-x;do{S[a++]=S[k++],S[a++]=S[k++],S[a++]=S[k++],w-=3}while(w>2);w&&(S[a++]=S[k++],w>1&&(S[a++]=S[k++]))}break}}break}}while(r<i&&a<u);r-=w=p>>3,h&=(1<<(p-=w<<3))-1,t.next_in=r,t.next_out=a,t.avail_in=r<i?i-r+5:5-(r-i),t.avail_out=a<u?u-a+257:257-(a-u),n.hold=h,n.bits=p}},function(t,e,n){"use strict";var r=n(57),i=[3,4,5,6,7,8,9,10,11,13,15,17,19,23,27,31,35,43,51,59,67,83,99,115,131,163,195,227,258,0,0],a=[16,16,16,16,16,16,16,16,17,17,17,17,18,18,18,18,19,19,19,19,20,20,20,20,21,21,21,21,16,72,78],o=[1,2,3,4,5,7,9,13,17,25,33,49,65,97,129,193,257,385,513,769,1025,1537,2049,3073,4097,6145,8193,12289,16385,24577,0,0],u=[16,16,16,16,17,17,18,18,19,19,20,20,21,21,22,22,23,23,24,24,25,25,26,26,27,27,28,28,29,29,64,64];t.exports=function(t,e,n,s,c,l,f,d){var h,p,m,v,g,_,y,b,w,x=d.bits,k=0,M=0,E=0,S=0,T=0,j=0,O=0,A=0,L=0,C=0,D=null,N=0,P=new r.Buf16(16),R=new r.Buf16(16),Y=null,I=0;for(k=0;k<=15;k++)P[k]=0;for(M=0;M<s;M++)P[e[n+M]]++;for(T=x,S=15;S>=1&&0===P[S];S--);if(T>S&&(T=S),0===S)return c[l++]=20971520,c[l++]=20971520,d.bits=1,0;for(E=1;E<S&&0===P[E];E++);for(T<E&&(T=E),A=1,k=1;k<=15;k++)if(A<<=1,(A-=P[k])<0)return-1;if(A>0&&(0===t||1!==S))return-1;for(R[1]=0,k=1;k<15;k++)R[k+1]=R[k]+P[k];for(M=0;M<s;M++)0!==e[n+M]&&(f[R[e[n+M]]++]=M);if(0===t?(D=Y=f,_=19):1===t?(D=i,N-=257,Y=a,I-=257,_=256):(D=o,Y=u,_=-1),C=0,M=0,k=E,g=l,j=T,O=0,m=-1,v=(L=1<<T)-1,1===t&&L>852||2===t&&L>592)return 1;for(;;){y=k-O,f[M]<_?(b=0,w=f[M]):f[M]>_?(b=Y[I+f[M]],w=D[N+f[M]]):(b=96,w=0),h=1<<k-O,E=p=1<<j;do{c[g+(C>>O)+(p-=h)]=y<<24|b<<16|w|0}while(0!==p);for(h=1<<k-1;C&h;)h>>=1;if(0!==h?(C&=h-1,C+=h):C=0,M++,0==--P[k]){if(k===S)break;k=e[n+f[M]]}if(k>T&&(C&v)!==m){for(0===O&&(O=T),g+=E,A=1<<(j=k-O);j+O<S&&!((A-=P[j+O])<=0);)j++,A<<=1;if(L+=1<<j,1===t&&L>852||2===t&&L>592)return 1;c[m=C&v]=T<<24|j<<16|g-l|0}}return 0!==C&&(c[g+C]=k-O<<24|64<<16|0),d.bits=T,0}},function(t,e,n){"use strict";var r={};(0,n(57).assign)(r,n(647),n(648),n(217)),t.exports=r},function(t,e,n){"use strict";var r=n(313),i=n(57),a=n(318),o=n(216),u=n(215),s=Object.prototype.toString;function c(t){if(!(this instanceof c))return new c(t);this.options=i.assign({level:-1,method:8,chunkSize:16384,windowBits:15,memLevel:8,strategy:0,to:""},t||{});var e=this.options;e.raw&&e.windowBits>0?e.windowBits=-e.windowBits:e.gzip&&e.windowBits>0&&e.windowBits<16&&(e.windowBits+=16),this.err=0,this.msg="",this.ended=!1,this.chunks=[],this.strm=new u,this.strm.avail_out=0;var n=r.deflateInit2(this.strm,e.level,e.method,e.windowBits,e.memLevel,e.strategy);if(0!==n)throw new Error(o[n]);if(e.header&&r.deflateSetHeader(this.strm,e.header),e.dictionary){var l;if(l="string"==typeof e.dictionary?a.string2buf(e.dictionary):"[object ArrayBuffer]"===s.call(e.dictionary)?new Uint8Array(e.dictionary):e.dictionary,0!==(n=r.deflateSetDictionary(this.strm,l)))throw new Error(o[n]);this._dict_set=!0}}function l(t,e){var n=new c(e);if(n.push(t,!0),n.err)throw n.msg||o[n.err];return n.result}c.prototype.push=function(t,e){var n,o,u=this.strm,c=this.options.chunkSize;if(this.ended)return!1;o=e===~~e?e:!0===e?4:0,"string"==typeof t?u.input=a.string2buf(t):"[object ArrayBuffer]"===s.call(t)?u.input=new Uint8Array(t):u.input=t,u.next_in=0,u.avail_in=u.input.length;do{if(0===u.avail_out&&(u.output=new i.Buf8(c),u.next_out=0,u.avail_out=c),1!==(n=r.deflate(u,o))&&0!==n)return this.onEnd(n),this.ended=!0,!1;0!==u.avail_out&&(0!==u.avail_in||4!==o&&2!==o)||("string"===this.options.to?this.onData(a.buf2binstring(i.shrinkBuf(u.output,u.next_out))):this.onData(i.shrinkBuf(u.output,u.next_out)))}while((u.avail_in>0||0===u.avail_out)&&1!==n);return 4===o?(n=r.deflateEnd(this.strm),this.onEnd(n),this.ended=!0,0===n):2!==o||(this.onEnd(0),u.avail_out=0,!0)},c.prototype.onData=function(t){this.chunks.push(t)},c.prototype.onEnd=function(t){0===t&&("string"===this.options.to?this.result=this.chunks.join(""):this.result=i.flattenChunks(this.chunks)),this.chunks=[],this.err=t,this.msg=this.strm.msg},e.Deflate=c,e.deflate=l,e.deflateRaw=function(t,e){return(e=e||{}).raw=!0,l(t,e)},e.gzip=function(t,e){return(e=e||{}).gzip=!0,l(t,e)}},function(t,e,n){"use strict";var r=n(316),i=n(57),a=n(318),o=n(217),u=n(216),s=n(215),c=n(649),l=Object.prototype.toString;function f(t){if(!(this instanceof f))return new f(t);this.options=i.assign({chunkSize:16384,windowBits:0,to:""},t||{});var e=this.options;e.raw&&e.windowBits>=0&&e.windowBits<16&&(e.windowBits=-e.windowBits,0===e.windowBits&&(e.windowBits=-15)),!(e.windowBits>=0&&e.windowBits<16)||t&&t.windowBits||(e.windowBits+=32),e.windowBits>15&&e.windowBits<48&&0==(15&e.windowBits)&&(e.windowBits|=15),this.err=0,this.msg="",this.ended=!1,this.chunks=[],this.strm=new s,this.strm.avail_out=0;var n=r.inflateInit2(this.strm,e.windowBits);if(n!==o.Z_OK)throw new Error(u[n]);if(this.header=new c,r.inflateGetHeader(this.strm,this.header),e.dictionary&&("string"==typeof e.dictionary?e.dictionary=a.string2buf(e.dictionary):"[object ArrayBuffer]"===l.call(e.dictionary)&&(e.dictionary=new Uint8Array(e.dictionary)),e.raw&&(n=r.inflateSetDictionary(this.strm,e.dictionary))!==o.Z_OK))throw new Error(u[n])}function d(t,e){var n=new f(e);if(n.push(t,!0),n.err)throw n.msg||u[n.err];return n.result}f.prototype.push=function(t,e){var n,u,s,c,f,d=this.strm,h=this.options.chunkSize,p=this.options.dictionary,m=!1;if(this.ended)return!1;u=e===~~e?e:!0===e?o.Z_FINISH:o.Z_NO_FLUSH,"string"==typeof t?d.input=a.binstring2buf(t):"[object ArrayBuffer]"===l.call(t)?d.input=new Uint8Array(t):d.input=t,d.next_in=0,d.avail_in=d.input.length;do{if(0===d.avail_out&&(d.output=new i.Buf8(h),d.next_out=0,d.avail_out=h),(n=r.inflate(d,o.Z_NO_FLUSH))===o.Z_NEED_DICT&&p&&(n=r.inflateSetDictionary(this.strm,p)),n===o.Z_BUF_ERROR&&!0===m&&(n=o.Z_OK,m=!1),n!==o.Z_STREAM_END&&n!==o.Z_OK)return this.onEnd(n),this.ended=!0,!1;d.next_out&&(0!==d.avail_out&&n!==o.Z_STREAM_END&&(0!==d.avail_in||u!==o.Z_FINISH&&u!==o.Z_SYNC_FLUSH)||("string"===this.options.to?(s=a.utf8border(d.output,d.next_out),c=d.next_out-s,f=a.buf2string(d.output,s),d.next_out=c,d.avail_out=h-c,c&&i.arraySet(d.output,d.output,s,c,0),this.onData(f)):this.onData(i.shrinkBuf(d.output,d.next_out)))),0===d.avail_in&&0===d.avail_out&&(m=!0)}while((d.avail_in>0||0===d.avail_out)&&n!==o.Z_STREAM_END);return n===o.Z_STREAM_END&&(u=o.Z_FINISH),u===o.Z_FINISH?(n=r.inflateEnd(this.strm),this.onEnd(n),this.ended=!0,n===o.Z_OK):u!==o.Z_SYNC_FLUSH||(this.onEnd(o.Z_OK),d.avail_out=0,!0)},f.prototype.onData=function(t){this.chunks.push(t)},f.prototype.onEnd=function(t){t===o.Z_OK&&("string"===this.options.to?this.result=this.chunks.join(""):this.result=i.flattenChunks(this.chunks)),this.chunks=[],this.err=t,this.msg=this.strm.msg},e.Inflate=f,e.inflate=d,e.inflateRaw=function(t,e){return(e=e||{}).raw=!0,d(t,e)},e.ungzip=d},function(t,e,n){"use strict";t.exports=function(){this.text=0,this.time=0,this.xflags=0,this.os=0,this.extra=null,this.extra_len=0,this.name="",this.comment="",this.hcrc=0,this.done=!1}},function(t,e,n){"use strict";(function(e){var r=n(56),i=r(n(73)),a=r(n(74)),o=r(n(88)),u=r(n(89)),s=n(208),c=n(319),l=function(){function t(e){var n=e.filehandle,r=e.path;if((0,o.default)(this,t),n)this.filehandle=n;else{if(!r)throw new TypeError("either filehandle or path must be defined");this.filehandle=new c(r)}}var n,r,l;return(0,u.default)(t,[{key:"_readLongWithOverflow",value:function(t){var e=arguments.length>1&&void 0!==arguments[1]?arguments[1]:0,n=!(arguments.length>2&&void 0!==arguments[2])||arguments[2],r=s.fromBytesLE(t.slice(e,e+8),n);if(r.greaterThan(Number.MAX_SAFE_INTEGER)||r.lessThan(Number.MIN_SAFE_INTEGER))throw new TypeError("integer overflow");return r.toNumber()}},{key:"_getIndex",value:function(){return this.index||(this.index=this._readIndex()),this.index}},{key:"_readIndex",value:(l=(0,a.default)(i.default.mark((function t(){var n,r,a,o,u,s,c;return i.default.wrap((function(t){for(;;)switch(t.prev=t.next){case 0:return n=e.allocUnsafe(8),t.next=3,this.filehandle.read(n,0,8,0);case 3:if(r=this._readLongWithOverflow(n,0,!0)){t.next=6;break}return t.abrupt("return",[[0,0]]);case 6:if((a=new Array(r+1))[0]=[0,0],!((o=16*r)>Number.MAX_SAFE_INTEGER)){t.next=11;break}throw new TypeError("integer overflow");case 11:return n=e.allocUnsafe(o),t.next=14,this.filehandle.read(n,0,o,8);case 14:for(u=0;u<r;u+=1)s=this._readLongWithOverflow(n,16*u),c=this._readLongWithOverflow(n,16*u+8),a[u+1]=[s,c];return t.abrupt("return",a);case 16:case"end":return t.stop()}}),t,this)}))),function(){return l.apply(this,arguments)})},{key:"getLastBlock",value:(r=(0,a.default)(i.default.mark((function t(){var e;return i.default.wrap((function(t){for(;;)switch(t.prev=t.next){case 0:return t.next=2,this._getIndex();case 2:if((e=t.sent).length){t.next=5;break}return t.abrupt("return",void 0);case 5:return t.abrupt("return",e[e.length-1]);case 6:case"end":return t.stop()}}),t,this)}))),function(){return r.apply(this,arguments)})},{key:"getRelevantBlocksForRead",value:(n=(0,a.default)(i.default.mark((function t(e,n){var r,a,o,u,s,c,l,f,d;return i.default.wrap((function(t){for(;;)switch(t.prev=t.next){case 0:if(r=n+e,0!==e){t.next=3;break}return t.abrupt("return",[]);case 3:return t.next=5,this._getIndex();case 5:for(a=t.sent,o=[],u=function(t,e){var r=t[1],i=e?e[1]:1/0;return r<=n&&i>n?0:r<n?-1:1},s=0,c=a.length-1,l=Math.floor(a.length/2),f=u(a[l],a[l+1]);0!==f;)f>0?c=l-1:f<0&&(s=l+1),l=Math.ceil((c-s)/2)+s,f=u(a[l],a[l+1]);o.push(a[l]),d=l+1;case 15:if(!(d<a.length)){t.next=22;break}if(o.push(a[d]),!(a[d][1]>=r)){t.next=19;break}return t.abrupt("break",22);case 19:d+=1,t.next=15;break;case 22:return o[o.length-1][1]<r&&o.push([]),t.abrupt("return",o);case 24:case"end":return t.stop()}}),t,this)}))),function(t,e){return n.apply(this,arguments)})}]),t}();t.exports=l}).call(this,n(28).Buffer)},function(t,e,n){t.exports="function"==typeof Object.entries?Object.entries:n(652)},function(t,e,n){"use strict";var r=function(t,e){return Object.prototype.hasOwnProperty.call(t,e)},i=function(t,e){return Object.prototype.propertyIsEnumerable.call(t,e)};t.exports=function(t){if(null==t)throw new TypeError("Cannot convert undefined or null to object");var e=[];for(var n in t)r(t,n)&&i(t,n)&&e.push([n,t[n]]);return e}},function(t,e,n){"use strict";var r=n(56);Object.defineProperty(e,"__esModule",{value:!0}),e.default=void 0;var i=r(n(73)),a=r(n(74)),o=r(n(88)),u=r(n(89)),s=r(n(218)),c=(n(317),null),l=c,f=c,d=function(){function t(e){(0,o.default)(this,t),(0,s.default)(this,"fd",void 0),(0,s.default)(this,"filename",void 0),this.filename=e}var e,n,r;return(0,u.default)(t,[{key:"getFd",value:function(){return this.fd||(this.fd=l(this.filename,"r")),this.fd}},{key:"read",value:(r=(0,a.default)(i.default.mark((function t(e){var n,r,a,o,u,s=arguments;return i.default.wrap((function(t){for(;;)switch(t.prev=t.next){case 0:return n=s.length>1&&void 0!==s[1]?s[1]:0,r=s.length>2?s[2]:void 0,a=s.length>3&&void 0!==s[3]?s[3]:0,o=Math.min(e.length-n,r),t.t0=null,t.next=7,this.getFd();case 7:return t.t1=t.sent,t.t2=e,t.t3=n,t.t4=o,t.t5=a,t.next=14,(0,t.t0)(t.t1,t.t2,t.t3,t.t4,t.t5);case 14:return u=t.sent,t.abrupt("return",{bytesRead:u,buffer:e});case 16:case"end":return t.stop()}}),t,this)}))),function(t){return r.apply(this,arguments)})},{key:"readFile",value:(n=(0,a.default)(i.default.mark((function t(e){return i.default.wrap((function(t){for(;;)switch(t.prev=t.next){case 0:return t.abrupt("return",f(this.filename,e));case 1:case"end":return t.stop()}}),t,this)}))),function(t){return n.apply(this,arguments)})},{key:"stat",value:(e=(0,a.default)(i.default.mark((function t(){return i.default.wrap((function(t){for(;;)switch(t.prev=t.next){case 0:return t.t0=null,t.next=3,this.getFd();case 3:return t.t1=t.sent,t.abrupt("return",(0,t.t0)(t.t1));case 5:case"end":return t.stop()}}),t,this)}))),function(){return e.apply(this,arguments)})}]),t}();e.default=d},function(t,e,n){"use strict";(function(t){var r=n(56);Object.defineProperty(e,"__esModule",{value:!0}),e.default=void 0;var i=r(n(73)),a=r(n(74)),o=r(n(88)),u=r(n(89)),s=r(n(218)),c=r(n(655)),l=n(320);function f(t,e){var n=Object.keys(t);if(Object.getOwnPropertySymbols){var r=Object.getOwnPropertySymbols(t);e&&(r=r.filter((function(e){return Object.getOwnPropertyDescriptor(t,e).enumerable}))),n.push.apply(n,r)}return n}function d(t){for(var e=1;e<arguments.length;e++){var n=null!=arguments[e]?arguments[e]:{};e%2?f(Object(n),!0).forEach((function(e){(0,s.default)(t,e,n[e])})):Object.getOwnPropertyDescriptors?Object.defineProperties(t,Object.getOwnPropertyDescriptors(n)):f(Object(n)).forEach((function(e){Object.defineProperty(t,e,Object.getOwnPropertyDescriptor(n,e))}))}return t}var h="undefined"!=typeof window?window:"undefined"!=typeof self?self:{fetch:void 0},p=function(){var e,n,r,f;function p(t){var e=arguments.length>1&&void 0!==arguments[1]?arguments[1]:{};if((0,o.default)(this,p),(0,s.default)(this,"url",void 0),(0,s.default)(this,"_stat",void 0),(0,s.default)(this,"fetch",void 0),(0,s.default)(this,"baseOverrides",{}),this.url=t,t.startsWith("file://")){var n=(0,c.default)(t);if(!n)throw new TypeError("invalid file url");var r=new l.LocalFile(n);return this.read=r.read.bind(r),this.readFile=r.readFile.bind(r),this.stat=r.stat.bind(r),void(this.fetch=function(){})}var i=e.fetch||h.fetch&&h.fetch.bind(h);if(!i)throw new TypeError("no fetch function supplied, and none found in global environment");e.overrides&&(this.baseOverrides=e.overrides),this.fetch=i}return(0,u.default)(p,[{key:"getBufferFromResponse",value:(e=(0,a.default)(i.default.mark((function e(n){var r;return i.default.wrap((function(e){for(;;)switch(e.prev=e.next){case 0:if("function"!=typeof n.buffer){e.next=4;break}return e.abrupt("return",n.buffer());case 4:if("function"!=typeof n.arrayBuffer){e.next=11;break}return e.next=7,n.arrayBuffer();case 7:return r=e.sent,e.abrupt("return",t.from(r));case 11:throw new TypeError("invalid HTTP response object, has no buffer method, and no arrayBuffer method");case 12:case"end":return e.stop()}}),e)}))),function(t){return e.apply(this,arguments)})}]),(0,u.default)(p,[{key:"read",value:(f=(0,a.default)(i.default.mark((function t(e){var n,r,a,o,u,s,c,l,f,h,p,m,v,g,_=arguments;return i.default.wrap((function(t){for(;;)switch(t.prev=t.next){case 0:return n=_.length>1&&void 0!==_[1]?_[1]:0,r=_.length>2?_[2]:void 0,a=_.length>3&&void 0!==_[3]?_[3]:0,o=_.length>4&&void 0!==_[4]?_[4]:{},u=o.headers,s=void 0===u?{}:u,c=o.signal,l=o.overrides,f=void 0===l?{}:l,r<1/0?s.range="bytes=".concat(a,"-").concat(a+r):r===1/0&&0!==a&&(s.range="bytes=".concat(a,"-")),t.next=8,this.fetch(this.url,d({headers:s,method:"GET",redirect:"follow",mode:"cors",signal:c},this.baseOverrides,{},f));case 8:if((200!==(h=t.sent).status||0!==a)&&206!==h.status){t.next=18;break}return t.next=12,this.getBufferFromResponse(h);case 12:return p=t.sent,m=p.copy(e,n,0,Math.min(r,p.length)),v=h.headers.get("content-range"),(g=/\/(\d+)$/.exec(v||""))&&g[1]&&(this._stat={size:parseInt(g[1],10)}),t.abrupt("return",{bytesRead:m,buffer:e});case 18:throw new Error("HTTP ".concat(h.status," fetching ").concat(this.url));case 19:case"end":return t.stop()}}),t,this)}))),function(t){return f.apply(this,arguments)})},{key:"readFile",value:(r=(0,a.default)(i.default.mark((function t(){var e,n,r,a,o,u,s,c,l,f,h=arguments;return i.default.wrap((function(t){for(;;)switch(t.prev=t.next){case 0:return"string"==typeof(e=h.length>0&&void 0!==h[0]?h[0]:{})?(n=e,r={}):(n=e.encoding,delete(r=e).encoding),o=(a=r).headers,u=void 0===o?{}:o,s=a.signal,c=a.overrides,l=void 0===c?{}:c,t.next=5,this.fetch(this.url,d({headers:u,method:"GET",redirect:"follow",mode:"cors",signal:s},this.baseOverrides,{},l));case 5:if(200===(f=t.sent).status){t.next=8;break}throw Object.assign(new Error("HTTP ".concat(f.status," fetching ").concat(this.url)),{status:f.status});case 8:if("utf8"!==n){t.next=10;break}return t.abrupt("return",f.text());case 10:if(!n){t.next=12;break}throw new Error("unsupported encoding: ".concat(n));case 12:return t.abrupt("return",this.getBufferFromResponse(f));case 13:case"end":return t.stop()}}),t,this)}))),function(){return r.apply(this,arguments)})},{key:"stat",value:(n=(0,a.default)(i.default.mark((function e(){var n;return i.default.wrap((function(e){for(;;)switch(e.prev=e.next){case 0:if(this._stat){e.next=6;break}return n=t.allocUnsafe(10),e.next=4,this.read(n,0,10,0);case 4:if(this._stat){e.next=6;break}throw new Error("unable to determine size of file at ".concat(this.url));case 6:return e.abrupt("return",this._stat);case 7:case"end":return e.stop()}}),e,this)}))),function(){return n.apply(this,arguments)})}]),p}();e.default=p}).call(this,n(28).Buffer)},function(t,e,n){"use strict";const r=n(219);t.exports=function(t){if("string"!=typeof t||t.length<=7||"file://"!==t.substring(0,7))throw new TypeError("must pass in a file:// URI to convert to a file path");const e=decodeURI(t.substring(7)),n=e.indexOf("/");let i=e.substring(0,n),a=e.substring(n+1);return"localhost"===i&&(i=""),i&&(i=r.sep+r.sep+i),a=a.replace(/^(.+)\|/,"$1:"),"\\"===r.sep&&(a=a.replace(/\//g,"\\")),/^.+:/.test(a)||(a=r.sep+a),i+a}},function(t,e,n){"use strict";(function(t){var r=n(56);Object.defineProperty(e,"__esModule",{value:!0}),e.default=void 0;var i=r(n(73)),a=r(n(74)),o=r(n(88)),u=r(n(89)),s=r(n(218));function c(t){var e=new FileReader;return new Promise((function(n,r){e.onerror=function(){e.abort(),r(new Error("problem reading blob"))},e.onabort=function(){r(new Error("blob reading was aborted"))},e.onload=function(){e.result&&"string"!=typeof e.result?n(e.result):r(new Error("unknown error reading blob"))},e.readAsArrayBuffer(t)}))}function l(t){var e=new FileReader;return new Promise((function(n,r){e.onerror=function(){e.abort(),r(new Error("problem reading blob"))},e.onabort=function(){r(new Error("blob reading was aborted"))},e.onload=function(){e.result&&"string"==typeof e.result?n(e.result):r(new Error("unknown error reading blob"))},e.readAsText(t)}))}var f=function(){function e(t){(0,o.default)(this,e),(0,s.default)(this,"blob",void 0),(0,s.default)(this,"size",void 0),this.blob=t,this.size=t.size}var n,r,f;return(0,u.default)(e,[{key:"read",value:(f=(0,a.default)(i.default.mark((function e(n){var r,a,o,u,s,l,f,d,h=arguments;return i.default.wrap((function(e){for(;;)switch(e.prev=e.next){case 0:if(r=h.length>1&&void 0!==h[1]?h[1]:0,a=h.length>2?h[2]:void 0,o=h.length>3&&void 0!==h[3]?h[3]:0,a){e.next=5;break}return e.abrupt("return",{bytesRead:0,buffer:n});case 5:return s=(u=o)+a,e.next=9,c(this.blob.slice(u,s));case 9:return l=e.sent,f=t.from(l),d=f.copy(n,r),e.abrupt("return",{bytesRead:d,buffer:f});case 13:case"end":return e.stop()}}),e,this)}))),function(t){return f.apply(this,arguments)})},{key:"readFile",value:(r=(0,a.default)(i.default.mark((function e(n){var r,a;return i.default.wrap((function(e){for(;;)switch(e.prev=e.next){case 0:if("utf8"!==(r="string"==typeof n?n:n&&n.encoding)){e.next=3;break}return e.abrupt("return",l(this.blob));case 3:if(!r){e.next=5;break}throw new Error("unsupported encoding: ".concat(r));case 5:return e.next=7,c(this.blob);case 7:return a=e.sent,e.abrupt("return",t.from(a));case 9:case"end":return e.stop()}}),e,this)}))),function(t){return r.apply(this,arguments)})},{key:"stat",value:(n=(0,a.default)(i.default.mark((function t(){return i.default.wrap((function(t){for(;;)switch(t.prev=t.next){case 0:return t.abrupt("return",{size:this.size});case 1:case"end":return t.stop()}}),t,this)}))),function(){return n.apply(this,arguments)})}]),e}();e.default=f}).call(this,n(28).Buffer)},function(t,e,n){},function(t,e,n){"use strict";(function(t){var r=n(38);n(21)(e,"__esModule",{value:!0}),e.default=void 0;var i=r(n(659)),a=r(n(274)),o=r(n(71)),u=r(n(72)),s=r(n(70)),c=r(n(664)),l="=ACMGRSVTWYHKDBN".split("").map((function(t){return t.charCodeAt(0)})),f="MIDNSHP=X???????".split(""),d=function(){function e(t){(0,o.default)(this,e),(0,s.default)(this,"data",void 0),(0,s.default)(this,"bytes",void 0),(0,s.default)(this,"flags",void 0),(0,s.default)(this,"_id",void 0),(0,s.default)(this,"_refID",void 0),(0,s.default)(this,"_tagOffset",void 0),(0,s.default)(this,"_tagList",[]),(0,s.default)(this,"_allTagsParsed",!1),this.data={},this.bytes={start:t.bytes.start,end:t.bytes.end,byteArray:t.bytes.byteArray},this._id=t.fileOffset;var n=this.bytes,r=n.start,i=n.byteArray;this._refID=i.readInt32LE(r+4),this.data.start=i.readInt32LE(r+8),this.flags=(4294901760&i.readInt32LE(r+16))>>16}return(0,u.default)(e,[{key:"get",value:function(t){return this[t]?(this.data[t]||(this.data[t]=this[t]()),this.data[t]):this._get(t.toLowerCase())}},{key:"end",value:function(){return this.get("start")+(this.get("length_on_ref")||this.get("seq_length")||void 0)}},{key:"seq_id",value:function(){return this._refID}},{key:"_get",value:function(t){return t in this.data||(this.data[t]=this._parseTag(t)),this.data[t]}},{key:"_tags",value:function(){var t=this;this._parseAllTags();var e=["seq","seq_reverse_complemented","unmapped","qc_failed","duplicate","secondary_alignment","supplementary_alignment"];this.isSegmentUnmapped()||e.push("start","end","strand","score","qual","MQ","CIGAR","length_on_ref","template_length"),this.isPaired()&&e.push("multi_segment_all_correctly_aligned","multi_segment_next_segment_unmapped","multi_segment_next_segment_reversed","multi_segment_first","multi_segment_last","next_segment_position","pair_orientation"),e=e.concat(this._tagList||[]),(0,a.default)(this.data).forEach((function(t){"_"!==t[0]&&"multi_segment_all_aligned"!==t&&"next_seq_id"!==t&&e.push(t)}));var n={};return e=e.filter((function(e){if(e in t.data&&void 0===t.data[e])return!1;var r=e.toLowerCase(),i=n[r];return n[r]=!0,!i}))}},{key:"parent",value:function(){}},{key:"children",value:function(){return this.get("subfeatures")}},{key:"id",value:function(){return this._id}},{key:"multi_segment_all_aligned",value:function(){return this.get("multi_segment_all_correctly_aligned")}},{key:"mq",value:function(){var t=(65280&this.get("_bin_mq_nl"))>>8;return 255===t?void 0:t}},{key:"score",value:function(){return this.get("mq")}},{key:"qual",value:function(){if(!this.isSegmentUnmapped()){for(var e=this.bytes.byteArray,n=this.bytes.start+36+this.get("_l_read_name")+4*this.get("_n_cigar_op")+this.get("_seq_bytes"),r=this.get("seq_length"),i=t.allocUnsafe(r),a=0;a<r;++a)i[a]=e[n+a];return i.join(" ")}}},{key:"strand",value:function(){return this.isReverseComplemented()?-1:1}},{key:"multi_segment_next_segment_strand",value:function(){if(!this.isMateUnmapped())return this.isMateReverseComplemented()?-1:1}},{key:"name",value:function(){return this.get("_read_name")}},{key:"_read_name",value:function(){var t=this.get("_l_read_name");return this.bytes.byteArray.toString("ascii",this.bytes.start+36,this.bytes.start+36+t-1)}},{key:"_parseTag",value:function(t){if(!this._allTagsParsed){for(var e,n=this.bytes.byteArray,r=this._tagOffset||this.bytes.start+36+this.get("_l_read_name")+4*this.get("_n_cigar_op")+this.get("_seq_bytes")+this.get("seq_length"),i=this.bytes.end;r<i&&e!==t;){var a=String.fromCharCode(n[r],n[r+1]);e=a.toLowerCase();var o=String.fromCharCode(n[r+2]);r+=3;var u=void 0;switch(o.toLowerCase()){case"a":u=String.fromCharCode(n[r]),r+=1;break;case"i":u=n.readInt32LE(r),r+=4;break;case"c":u=n.readInt8(r),r+=1;break;case"s":u=n.readInt16LE(r),r+=2;break;case"f":u=n.readFloatLE(r),r+=4;break;case"z":case"h":for(u="";r<=i;){var s=n[r++];if(0===s)break;u+=String.fromCharCode(s)}break;case"b":u="";var c=n[r++],l=String.fromCharCode(c);if("i"===l||"I"===l){var f=n.readInt32LE(r);r+=4;for(var d=0;d<f;d++)u+=n.readInt32LE(r),d+1<f&&(u+=","),r+=4}if("s"===l||"S"===l){var h=n.readInt32LE(r);r+=4;for(var p=0;p<h;p++)u+=n.readInt16LE(r),p+1<h&&(u+=","),r+=2}if("c"===l||"C"===l){var m=n.readInt32LE(r);r+=4;for(var v=0;v<m;v++)u+=n.readInt8(r),v+1<m&&(u+=","),r+=1}if("f"===l){var g=n.readInt32LE(r);r+=4;for(var _=0;_<g;_++)u+=n.readFloatLE(r),_+1<g&&(u+=","),r+=4}break;default:console.warn("Unknown BAM tag type '".concat(o,"', tags may be incomplete")),u=void 0,r=i}if(this._tagOffset=r,this._tagList.push(a),e===t)return u;this.data[e]=u}this._allTagsParsed=!0}}},{key:"_parseAllTags",value:function(){this._parseTag("")}},{key:"_parseCigar",value:function(t){return t.match(/\d+\D/g).map((function(t){return[t.match(/\D/)[0].toUpperCase(),(0,i.default)(t,10)]}))}},{key:"isPaired",value:function(){return!!(this.flags&c.default.BAM_FPAIRED)}},{key:"isProperlyPaired",value:function(){return!!(this.flags&c.default.BAM_FPROPER_PAIR)}},{key:"isSegmentUnmapped",value:function(){return!!(this.flags&c.default.BAM_FUNMAP)}},{key:"isMateUnmapped",value:function(){return!!(this.flags&c.default.BAM_FMUNMAP)}},{key:"isReverseComplemented",value:function(){return!!(this.flags&c.default.BAM_FREVERSE)}},{key:"isMateReverseComplemented",value:function(){return!!(this.flags&c.default.BAM_FMREVERSE)}},{key:"isRead1",value:function(){return!!(this.flags&c.default.BAM_FREAD1)}},{key:"isRead2",value:function(){return!!(this.flags&c.default.BAM_FREAD2)}},{key:"isSecondary",value:function(){return!!(this.flags&c.default.BAM_FSECONDARY)}},{key:"isFailedQc",value:function(){return!!(this.flags&c.default.BAM_FQCFAIL)}},{key:"isDuplicate",value:function(){return!!(this.flags&c.default.BAM_FDUP)}},{key:"isSupplementary",value:function(){return!!(this.flags&c.default.BAM_FSUPPLEMENTARY)}},{key:"cigar",value:function(){if(!this.isSegmentUnmapped()){for(var t=this.bytes,e=t.byteArray,n=t.start,r=this.get("_n_cigar_op"),i=n+36+this.get("_l_read_name"),a="",o=0,u=0;u<r;++u){var s=e.readInt32LE(i),c=s>>4,l=f[15&s];a+=c+l,"H"!==l&&"S"!==l&&"I"!==l&&(o+=c),i+=4}return this.data.length_on_ref=o,a}}},{key:"_flags",value:function(){}},{key:"length_on_ref",value:function(){return this.get("cigar"),this.data.length_on_ref}},{key:"_n_cigar_op",value:function(){return 65535&this.get("_flag_nc")}},{key:"_l_read_name",value:function(){return 255&this.get("_bin_mq_nl")}},{key:"_seq_bytes",value:function(){return this.get("seq_length")+1>>1}},{key:"getReadBases",value:function(){return this._get_seq()}},{key:"_get_seq",value:function(){for(var e=this.bytes.byteArray,n=this.bytes.start+36+this.get("_l_read_name")+4*this.get("_n_cigar_op"),r=this.get("_seq_bytes"),i=this.get("seq_length"),a=t.allocUnsafe(i),o=0,u=0;u<r;++u){var s=e[n+u];a[o++]=l[(240&s)>>4],o<i&&(a[o++]=l[15&s])}return a.toString("ascii")}},{key:"getPairOrientation",value:function(){if(!this.isSegmentUnmapped()&&!this.isMateUnmapped()&&this._refID===this._next_refid()){var t=this.isReverseComplemented()?"R":"F",e=this.isMateReverseComplemented()?"R":"F",n=" ",r=" ";this.isRead1()?(n="1",r="2"):this.isRead2()&&(n="2",r="1");var i=[];return this.template_length()>0?(i[0]=t,i[1]=n,i[2]=e,i[3]=r):(i[2]=t,i[3]=n,i[0]=e,i[1]=r),i.join("")}return null}},{key:"_bin_mq_nl",value:function(){return this.bytes.byteArray.readInt32LE(this.bytes.start+12)}},{key:"_flag_nc",value:function(){return this.bytes.byteArray.readInt32LE(this.bytes.start+16)}},{key:"seq_length",value:function(){return this.bytes.byteArray.readInt32LE(this.bytes.start+20)}},{key:"_next_refid",value:function(){return this.bytes.byteArray.readInt32LE(this.bytes.start+24)}},{key:"_next_pos",value:function(){return this.bytes.byteArray.readInt32LE(this.bytes.start+28)}},{key:"template_length",value:function(){return this.bytes.byteArray.readInt32LE(this.bytes.start+32)}},{key:"toJSON",value:function(){var t=this,e={};return(0,a.default)(this).forEach((function(n){"_"!==n.charAt(0)&&"bytes"!==n&&(e[n]=t[n])})),e}}]),e}();e.default=d}).call(this,n(28).Buffer)},function(t,e,n){t.exports=n(660)},function(t,e,n){n(661),t.exports=n(11).parseInt},function(t,e,n){var r=n(17),i=n(662);r(r.G+r.F*(parseInt!=i),{parseInt:i})},function(t,e,n){var r=n(18).parseInt,i=n(663).trim,a=n(321),o=/^[-+]?0[xX]/;t.exports=8!==r(a+"08")||22!==r(a+"0x16")?function(t,e){var n=i(String(t),3);return r(n,e>>>0||(o.test(n)?16:10))}:r},function(t,e,n){var r=n(17),i=n(136),a=n(68),o=n(321),u="["+o+"]",s=RegExp("^"+u+u+"*"),c=RegExp(u+u+"*$"),l=function(t,e,n){var i={},u=a((function(){return!!o[t]()||"​"!="​"[t]()})),s=i[t]=u?e(f):o[t];n&&(i[n]=s),r(r.P+r.F*u,"String",i)},f=l.trim=function(t,e){return t=String(i(t)),1&e&&(t=t.replace(s,"")),2&e&&(t=t.replace(c,"")),t};t.exports=l},function(t,e,n){"use strict";n(21)(e,"__esModule",{value:!0}),e.default=void 0;e.default={BAM_FPAIRED:1,BAM_FPROPER_PAIR:2,BAM_FUNMAP:4,BAM_FMUNMAP:8,BAM_FREVERSE:16,BAM_FMREVERSE:32,BAM_FREAD1:64,BAM_FREAD2:128,BAM_FSECONDARY:256,BAM_FQCFAIL:512,BAM_FDUP:1024,BAM_FSUPPLEMENTARY:2048}},function(t,e,n){"use strict";var r=n(38);n(21)(e,"__esModule",{value:!0}),e.parseHeaderText=function(t){var e=t.split(/\r?\n/),n=[];return e.forEach((function(t){var e=t.split(/\t/),r=(0,a.default)(e),o=r[0],u=r.slice(1).map((function(t){var e=t.split(":",2),n=(0,i.default)(e,2);return{tag:n[0],value:n[1]}}));o&&n.push({tag:o.substr(1),data:u})})),n};var i=r(n(297)),a=r(n(666))},function(t,e,n){var r=n(298),i=n(667),a=n(300),o=n(302);t.exports=function(t){return r(t)||i(t)||a(t)||o()}},function(t,e,n){var r=n(301),i=n(299),a=n(87);t.exports=function(t){if(void 0!==a&&i(Object(t)))return r(t)}},function(t,e,n){"use strict";Object.defineProperty(e,"__esModule",{value:!0}),e.default=void 0;var r=function(t){if(t&&t.__esModule)return t;if(null===t||"object"!==p(t)&&"function"!=typeof t)return{default:t};var e=h();if(e&&e.has(t))return e.get(t);var n={},r=Object.defineProperty&&Object.getOwnPropertyDescriptor;for(var i in t)if(Object.prototype.hasOwnProperty.call(t,i)){var a=r?Object.getOwnPropertyDescriptor(t,i):null;a&&(a.get||a.set)?Object.defineProperty(n,i,a):n[i]=t[i]}n.default=t,e&&e.set(t,n);return n}(n(1)),i=d(n(178)),a=d(n(186)),o=d(n(188)),u=d(n(189)),s=(d(n(263)),d(n(190))),c=d(n(669)),l=d(n(191)),f=n(83);function d(t){return t&&t.__esModule?t:{default:t}}function h(){if("function"!=typeof WeakMap)return null;var t=new WeakMap;return h=function(){return t},t}function p(t){return(p="function"==typeof Symbol&&"symbol"==typeof Symbol.iterator?function(t){return typeof t}:function(t){return t&&"function"==typeof Symbol&&t.constructor===Symbol&&t!==Symbol.prototype?"symbol":typeof t})(t)}function m(t,e){for(var n=0;n<e.length;n++){var r=e[n];r.enumerable=r.enumerable||!1,r.configurable=!0,"value"in r&&(r.writable=!0),Object.defineProperty(t,r.key,r)}}function v(t,e){return!e||"object"!==p(e)&&"function"!=typeof e?function(t){if(void 0===t)throw new ReferenceError("this hasn't been initialised - super() hasn't been called");return t}(t):e}function g(){if("undefined"==typeof Reflect||!Reflect.construct)return!1;if(Reflect.construct.sham)return!1;if("function"==typeof Proxy)return!0;try{return Date.prototype.toString.call(Reflect.construct(Date,[],(function(){}))),!0}catch(t){return!1}}function _(t){return(_=Object.setPrototypeOf?Object.getPrototypeOf:function(t){return t.__proto__||Object.getPrototypeOf(t)})(t)}function y(t,e){return(y=Object.setPrototypeOf||function(t,e){return t.__proto__=e,t})(t,e)}var b=function(t){!function(t,e){if("function"!=typeof e&&null!==e)throw new TypeError("Super expression must either be null or a function");t.prototype=Object.create(e&&e.prototype,{constructor:{value:t,writable:!0,configurable:!0}}),e&&y(t,e)}(p,t);var e,n,f,d,h=(e=p,function(){var t,n=_(e);if(g()){var r=_(this).constructor;t=Reflect.construct(n,arguments,r)}else t=n.apply(this,arguments);return v(this,t)});function p(t){var e;return function(t,e){if(!(t instanceof e))throw new TypeError("Cannot call a class as a function")}(this,p),(e=h.call(this,t)).label_width=200,e.initialize(e.props),e}return n=p,(f=[{key:"setScrollingEvents",value:function(t){if(t.fasta){t.width,t.height,t.axis_height;var e=t.alignment_width,n=t.alignment_height,r=this.full_pixel_width,i=this.full_pixel_height;this.label_width,this.scroll_broadcaster=new l.default({width:r,height:i,x_pad:e,y_pad:n,x_pixel:this.x_pixel,y_pixel:this.y_pixel,bidirectional:["alignmentjs-reference-alignment","alignmentjs-alignment","alignmentjs-axis-div","alignmentjs-labels-div","alignmentjs-scaffold-div"]})}}},{key:"componentWillUpdate",value:function(t){this.initialize(t)}},{key:"initialize",value:function(t){if(t.fasta){var e=t.fasta,n=t.site_size;t.width,t.height,t.axis_height,this.sequence_data=(0,i.default)(e);var r=this.sequence_data,o=this.props.label_padding;this.label_width=(0,a.default)(r,o),this.full_pixel_width=n*r.number_of_sites,this.full_pixel_height=n*(r.number_of_sequences-1)}this.setScrollingEvents(t)}},{key:"render",value:function(){if(!this.sequence_data)return r.default.createElement("div",{style:a,id:"alignmentjs-main-div"});var t=this.props,e=t.alignment_width,n=t.alignment_height,i=t.scaffold_width,a={display:"grid",gridTemplateColumns:"".concat(this.label_width,"px ").concat(e,"px ").concat(i,"px"),gridTemplateRows:"20px 20px ".concat(n,"px")},l=this.sequence_data.slice(0,1),f=this.sequence_data.slice(1);return r.default.createElement("div",{style:a,id:"alignmentjs-main-div"},r.default.createElement("div",{id:"alignmentjs-axis-placeholder1"}),r.default.createElement(u.default,{width:e,height:20,sequence_data:this.sequence_data,scroll_broadcaster:this.scroll_broadcaster}),r.default.createElement("div",{id:"alignmentjs-axis-placeholder2"}),r.default.createElement(s.default,{width:this.label_width,height:this.props.site_size,sequence_data:l,site_size:this.props.site_size,id:"alignmentjs-reference",scroll_broadcaster:this.scroll_broadcaster}),r.default.createElement(o.default,{width:e,height:this.props.site_size,sequence_data:l,site_size:this.props.site_size,id:"alignmentjs-reference",disableVerticalScrolling:!0,scroll_broadcaster:this.scroll_broadcaster}),r.default.createElement("div",{id:"alignmentjs-reference-placeholder"}),r.default.createElement(s.default,{width:this.label_width,height:800,sequence_data:f,site_size:this.props.site_size,y_pixel:this.y_pixel,scroll_broadcaster:this.scroll_broadcaster}),r.default.createElement(o.default,{width:e,height:800,sequence_data:f,site_size:this.props.site_size,scroll_broadcaster:this.scroll_broadcaster}),r.default.createElement(c.default,{width:i,height:800,sequence_data:f,scroll_broadcaster:this.scroll_broadcaster}))}}])&&m(n.prototype,f),d&&m(n,d),p}(r.Component);b.defaultProps={site_color:f.nucleotide_color,text_color:f.nucleotide_text_color,site_size:20,label_padding:10,axis_height:20,alignment_width:600,alignment_height:800,scaffold_width:400};var w=b;e.default=w},function(t,e,n){"use strict";Object.defineProperty(e,"__esModule",{value:!0}),e.default=void 0;var r=function(t){if(t&&t.__esModule)return t;if(null===t||"object"!==a(t)&&"function"!=typeof t)return{default:t};var e=i();if(e&&e.has(t))return e.get(t);var n={},r=Object.defineProperty&&Object.getOwnPropertyDescriptor;for(var o in t)if(Object.prototype.hasOwnProperty.call(t,o)){var u=r?Object.getOwnPropertyDescriptor(t,o):null;u&&(u.get||u.set)?Object.defineProperty(n,o,u):n[o]=t[o]}n.default=t,e&&e.set(t,n);return n}(n(1));function i(){if("function"!=typeof WeakMap)return null;var t=new WeakMap;return i=function(){return t},t}function a(t){return(a="function"==typeof Symbol&&"symbol"==typeof Symbol.iterator?function(t){return typeof t}:function(t){return t&&"function"==typeof Symbol&&t.constructor===Symbol&&t!==Symbol.prototype?"symbol":typeof t})(t)}function o(t,e){if(!(t instanceof e))throw new TypeError("Cannot call a class as a function")}function u(t,e){for(var n=0;n<e.length;n++){var r=e[n];r.enumerable=r.enumerable||!1,r.configurable=!0,"value"in r&&(r.writable=!0),Object.defineProperty(t,r.key,r)}}function s(t,e){return!e||"object"!==a(e)&&"function"!=typeof e?function(t){if(void 0===t)throw new ReferenceError("this hasn't been initialised - super() hasn't been called");return t}(t):e}function c(){if("undefined"==typeof Reflect||!Reflect.construct)return!1;if(Reflect.construct.sham)return!1;if("function"==typeof Proxy)return!0;try{return Date.prototype.toString.call(Reflect.construct(Date,[],(function(){}))),!0}catch(t){return!1}}function l(t){return(l=Object.setPrototypeOf?Object.getPrototypeOf:function(t){return t.__proto__||Object.getPrototypeOf(t)})(t)}function f(t,e){return(f=Object.setPrototypeOf||function(t,e){return t.__proto__=e,t})(t,e)}var d=n(91),h=function(t){!function(t,e){if("function"!=typeof e&&null!==e)throw new TypeError("Super expression must either be null or a function");t.prototype=Object.create(e&&e.prototype,{constructor:{value:t,writable:!0,configurable:!0}}),e&&f(t,e)}(p,t);var e,n,i,a,h=(e=p,function(){var t,n=l(e);if(c()){var r=l(this).constructor;t=Reflect.construct(n,arguments,r)}else t=n.apply(this,arguments);return s(this,t)});function p(){return o(this,p),h.apply(this,arguments)}return n=p,(i=[{key:"componentDidMount",value:function(){var t=this;document.getElementById("alignmentjs-scaffold-div").addEventListener("alignmentjs_wheel_event",(function(e){d.select("#alignmentjs-guide-rect").attr("x",e.detail.x_fraction*t.props.width).attr("y",e.detail.y_fraction*t.props.height)}));var e=this.props,n=e.width,r=e.height,i=e.scroll_broadcaster,a=e.sender;d.select("#alignmentjs-scaffold").on("click",(function(){var t=d.mouse(this),e=t[0]/n,o=t[1]/r;i.broadcast(e,o,a)}))}},{key:"handleWheel",value:function(t){t.preventDefault(),this.props.scroll_broadcaster.handleWheel(t,this.props.sender)}},{key:"render",value:function(){var t=this;if(!this.props.sequence_data)return r.default.createElement("div",{id:"alignmentjs-scaffold-div"});var e=this.props,n=e.sequence_data,i=e.scroll_broadcaster,a=e.width,o=e.height,u=i[e.sender],s=u.x_pad,c=u.y_pad,l=u.width,f=u.height,d=n[0].seq.length,h=n.length,p=this.props.width*s/l,m=this.props.height*c/f,v={stroke:"red",strokeWidth:"1px"};return r.default.createElement("div",{id:"alignmentjs-scaffold-div",onWheel:function(e){return t.handleWheel(e)}},r.default.createElement("svg",{width:a,height:o,id:"alignmentjs-scaffold"},r.default.createElement("rect",{x:0,y:0,width:a,height:o,fill:"WhiteSmoke"}),n.map((function(t,e){for(var n=o*e/h,i=!1,u=!1,s=0;!i||!u;s++)i||"-"==t.seq[s]||(i=s),u||"-"==t.seq[t.seq.length-s-1]||(u=t.seq.length-s-1);return r.default.createElement("line",{x1:a*i/d,x2:a*u/d,y1:n,y2:n,key:e,style:v})})),r.default.createElement("rect",{id:"alignmentjs-guide-rect",x:0,y:0,width:p,height:m,fill:"darkgrey",fillOpacity:.8,stroke:"white",strokeWidth:1})))}}])&&u(n.prototype,i),a&&u(n,a),p}(r.Component);h.defaultProps={sender:"main"};var p=h;e.default=p},function(t,e,n){"use strict";Object.defineProperty(e,"__esModule",{value:!0}),e.BaseSVGTreeInstance=function(t){return i.default.createElement("svg",v,i.default.createElement(m,{source:"data/CD2.new",modifier:function(t){return new u.phylotree(t)},child_prop:"tree"},i.default.createElement(o.default,v)))},e.DataFetcher=void 0;var r,i=function(t){if(t&&t.__esModule)return t;if(null===t||"object"!==c(t)&&"function"!=typeof t)return{default:t};var e=s();if(e&&e.has(t))return e.get(t);var n={},r=Object.defineProperty&&Object.getOwnPropertyDescriptor;for(var i in t)if(Object.prototype.hasOwnProperty.call(t,i)){var a=r?Object.getOwnPropertyDescriptor(t,i):null;a&&(a.get||a.set)?Object.defineProperty(n,i,a):n[i]=t[i]}n.default=t,e&&e.set(t,n);return n}(n(1)),a=n(91),o=(r=n(671))&&r.__esModule?r:{default:r},u=n(251);function s(){if("function"!=typeof WeakMap)return null;var t=new WeakMap;return s=function(){return t},t}function c(t){return(c="function"==typeof Symbol&&"symbol"==typeof Symbol.iterator?function(t){return typeof t}:function(t){return t&&"function"==typeof Symbol&&t.constructor===Symbol&&t!==Symbol.prototype?"symbol":typeof t})(t)}function l(t,e){for(var n=0;n<e.length;n++){var r=e[n];r.enumerable=r.enumerable||!1,r.configurable=!0,"value"in r&&(r.writable=!0),Object.defineProperty(t,r.key,r)}}function f(t,e){return!e||"object"!==c(e)&&"function"!=typeof e?function(t){if(void 0===t)throw new ReferenceError("this hasn't been initialised - super() hasn't been called");return t}(t):e}function d(){if("undefined"==typeof Reflect||!Reflect.construct)return!1;if(Reflect.construct.sham)return!1;if("function"==typeof Proxy)return!0;try{return Date.prototype.toString.call(Reflect.construct(Date,[],(function(){}))),!0}catch(t){return!1}}function h(t){return(h=Object.setPrototypeOf?Object.getPrototypeOf:function(t){return t.__proto__||Object.getPrototypeOf(t)})(t)}function p(t,e){return(p=Object.setPrototypeOf||function(t,e){return t.__proto__=e,t})(t,e)}var m=function(t){!function(t,e){if("function"!=typeof e&&null!==e)throw new TypeError("Super expression must either be null or a function");t.prototype=Object.create(e&&e.prototype,{constructor:{value:t,writable:!0,configurable:!0}}),e&&p(t,e)}(s,t);var e,n,r,o,u=(e=s,function(){var t,n=h(e);if(d()){var r=h(this).constructor;t=Reflect.construct(n,arguments,r)}else t=n.apply(this,arguments);return f(this,t)});function s(t){var e;return function(t,e){if(!(t instanceof e))throw new TypeError("Cannot call a class as a function")}(this,s),(e=u.call(this,t)).state={data:null},e}return n=s,(r=[{key:"componentDidMount",value:function(){var t=this,e=this.props.source;(0,a.text)(e).then((function(e){return t.setState({data:e})}))}},{key:"render",value:function(){if(!this.state.data)return null;var t=this.props,e=t.modifier,n=t.child_prop,r=t.children,a=e(this.state.data),o={};return o[n]=a,i.default.cloneElement(r,o)}}])&&l(n.prototype,r),o&&l(n,o),s}(i.Component);e.DataFetcher=m,m.defaultProps={modifier:function(t){return t},child_prop:"data"};var v={width:500,height:500}},function(t,e,n){(function(e){t.exports=function(t){var e={};function n(r){if(e[r])return e[r].exports;var i=e[r]={i:r,l:!1,exports:{}};return t[r].call(i.exports,i,i.exports,n),i.l=!0,i.exports}return n.m=t,n.c=e,n.d=function(t,e,r){n.o(t,e)||Object.defineProperty(t,e,{enumerable:!0,get:r})},n.r=function(t){"undefined"!=typeof Symbol&&Symbol.toStringTag&&Object.defineProperty(t,Symbol.toStringTag,{value:"Module"}),Object.defineProperty(t,"__esModule",{value:!0})},n.t=function(t,e){if(1&e&&(t=n(t)),8&e)return t;if(4&e&&"object"==typeof t&&t&&t.__esModule)return t;var r=Object.create(null);if(n.r(r),Object.defineProperty(r,"default",{enumerable:!0,value:t}),2&e&&"string"!=typeof t)for(var i in t)n.d(r,i,function(e){return t[e]}.bind(null,i));return r},n.n=function(t){var e=t&&t.__esModule?function(){return t.default}:function(){return t};return n.d(e,"a",e),e},n.o=function(t,e){return Object.prototype.hasOwnProperty.call(t,e)},n.p="",n(n.s=38)}([function(t,e,n){"use strict";var r=function(t,e){return t<e?-1:t>e?1:t>=e?0:NaN},i=function(t){var e;return 1===t.length&&(e=t,t=function(t,n){return r(e(t),n)}),{left:function(e,n,r,i){for(null==r&&(r=0),null==i&&(i=e.length);r<i;){var a=r+i>>>1;t(e[a],n)<0?r=a+1:i=a}return r},right:function(e,n,r,i){for(null==r&&(r=0),null==i&&(i=e.length);r<i;){var a=r+i>>>1;t(e[a],n)>0?i=a:r=a+1}return r}}},a=i(r),o=a.right,u=a.left,s=o,c=function(t,e){null==e&&(e=l);for(var n=0,r=t.length-1,i=t[0],a=new Array(r<0?0:r);n<r;)a[n]=e(i,i=t[++n]);return a};function l(t,e){return[t,e]}var f=function(t,e,n){var r,i,a,o,u=t.length,s=e.length,c=new Array(u*s);for(null==n&&(n=l),r=a=0;r<u;++r)for(o=t[r],i=0;i<s;++i,++a)c[a]=n(o,e[i]);return c},d=function(t,e){return e<t?-1:e>t?1:e>=t?0:NaN},h=function(t){return null===t?NaN:+t},p=function(t,e){var n,r,i=t.length,a=0,o=-1,u=0,s=0;if(null==e)for(;++o<i;)isNaN(n=h(t[o]))||(s+=(r=n-u)*(n-(u+=r/++a)));else for(;++o<i;)isNaN(n=h(e(t[o],o,t)))||(s+=(r=n-u)*(n-(u+=r/++a)));if(a>1)return s/(a-1)},m=function(t,e){var n=p(t,e);return n?Math.sqrt(n):n},v=function(t,e){var n,r,i,a=t.length,o=-1;if(null==e){for(;++o<a;)if(null!=(n=t[o])&&n>=n)for(r=i=n;++o<a;)null!=(n=t[o])&&(r>n&&(r=n),i<n&&(i=n))}else for(;++o<a;)if(null!=(n=e(t[o],o,t))&&n>=n)for(r=i=n;++o<a;)null!=(n=e(t[o],o,t))&&(r>n&&(r=n),i<n&&(i=n));return[r,i]},g=Array.prototype,_=g.slice,y=g.map,b=function(t){return function(){return t}},w=function(t){return t},x=function(t,e,n){t=+t,e=+e,n=(i=arguments.length)<2?(e=t,t=0,1):i<3?1:+n;for(var r=-1,i=0|Math.max(0,Math.ceil((e-t)/n)),a=new Array(i);++r<i;)a[r]=t+r*n;return a},k=Math.sqrt(50),M=Math.sqrt(10),E=Math.sqrt(2),S=function(t,e,n){var r,i,a,o,u=-1;if(n=+n,(t=+t)==(e=+e)&&n>0)return[t];if((r=e<t)&&(i=t,t=e,e=i),0===(o=T(t,e,n))||!isFinite(o))return[];if(o>0)for(t=Math.ceil(t/o),e=Math.floor(e/o),a=new Array(i=Math.ceil(e-t+1));++u<i;)a[u]=(t+u)*o;else for(t=Math.floor(t*o),e=Math.ceil(e*o),a=new Array(i=Math.ceil(t-e+1));++u<i;)a[u]=(t-u)/o;return r&&a.reverse(),a};function T(t,e,n){var r=(e-t)/Math.max(0,n),i=Math.floor(Math.log(r)/Math.LN10),a=r/Math.pow(10,i);return i>=0?(a>=k?10:a>=M?5:a>=E?2:1)*Math.pow(10,i):-Math.pow(10,-i)/(a>=k?10:a>=M?5:a>=E?2:1)}function j(t,e,n){var r=Math.abs(e-t)/Math.max(0,n),i=Math.pow(10,Math.floor(Math.log(r)/Math.LN10)),a=r/i;return a>=k?i*=10:a>=M?i*=5:a>=E&&(i*=2),e<t?-i:i}var O=function(t){return Math.ceil(Math.log(t.length)/Math.LN2)+1},A=function(){var t=w,e=v,n=O;function r(r){var i,a,o=r.length,u=new Array(o);for(i=0;i<o;++i)u[i]=t(r[i],i,r);var c=e(u),l=c[0],f=c[1],d=n(u,l,f);Array.isArray(d)||(d=j(l,f,d),d=x(Math.ceil(l/d)*d,f,d));for(var h=d.length;d[0]<=l;)d.shift(),--h;for(;d[h-1]>f;)d.pop(),--h;var p,m=new Array(h+1);for(i=0;i<=h;++i)(p=m[i]=[]).x0=i>0?d[i-1]:l,p.x1=i<h?d[i]:f;for(i=0;i<o;++i)l<=(a=u[i])&&a<=f&&m[s(d,a,0,h)].push(r[i]);return m}return r.value=function(e){return arguments.length?(t="function"==typeof e?e:b(e),r):t},r.domain=function(t){return arguments.length?(e="function"==typeof t?t:b([t[0],t[1]]),r):e},r.thresholds=function(t){return arguments.length?(n="function"==typeof t?t:Array.isArray(t)?b(_.call(t)):b(t),r):n},r},L=function(t,e,n){if(null==n&&(n=h),r=t.length){if((e=+e)<=0||r<2)return+n(t[0],0,t);if(e>=1)return+n(t[r-1],r-1,t);var r,i=(r-1)*e,a=Math.floor(i),o=+n(t[a],a,t);return o+(+n(t[a+1],a+1,t)-o)*(i-a)}},C=function(t,e,n){return t=y.call(t,h).sort(r),Math.ceil((n-e)/(2*(L(t,.75)-L(t,.25))*Math.pow(t.length,-1/3)))},D=function(t,e,n){return Math.ceil((n-e)/(3.5*m(t)*Math.pow(t.length,-1/3)))},N=function(t,e){var n,r,i=t.length,a=-1;if(null==e){for(;++a<i;)if(null!=(n=t[a])&&n>=n)for(r=n;++a<i;)null!=(n=t[a])&&n>r&&(r=n)}else for(;++a<i;)if(null!=(n=e(t[a],a,t))&&n>=n)for(r=n;++a<i;)null!=(n=e(t[a],a,t))&&n>r&&(r=n);return r},P=function(t,e){var n,r=t.length,i=r,a=-1,o=0;if(null==e)for(;++a<r;)isNaN(n=h(t[a]))?--i:o+=n;else for(;++a<r;)isNaN(n=h(e(t[a],a,t)))?--i:o+=n;if(i)return o/i},R=function(t,e){var n,i=t.length,a=-1,o=[];if(null==e)for(;++a<i;)isNaN(n=h(t[a]))||o.push(n);else for(;++a<i;)isNaN(n=h(e(t[a],a,t)))||o.push(n);return L(o.sort(r),.5)},Y=function(t){for(var e,n,r,i=t.length,a=-1,o=0;++a<i;)o+=t[a].length;for(n=new Array(o);--i>=0;)for(e=(r=t[i]).length;--e>=0;)n[--o]=r[e];return n},I=function(t,e){var n,r,i=t.length,a=-1;if(null==e){for(;++a<i;)if(null!=(n=t[a])&&n>=n)for(r=n;++a<i;)null!=(n=t[a])&&r>n&&(r=n)}else for(;++a<i;)if(null!=(n=e(t[a],a,t))&&n>=n)for(r=n;++a<i;)null!=(n=e(t[a],a,t))&&r>n&&(r=n);return r},z=function(t,e){for(var n=e.length,r=new Array(n);n--;)r[n]=t[e[n]];return r},F=function(t,e){if(n=t.length){var n,i,a=0,o=0,u=t[o];for(null==e&&(e=r);++a<n;)(e(i=t[a],u)<0||0!==e(u,u))&&(u=i,o=a);return 0===e(u,u)?o:void 0}},H=function(t,e,n){for(var r,i,a=(null==n?t.length:n)-(e=null==e?0:+e);a;)i=Math.random()*a--|0,r=t[a+e],t[a+e]=t[i+e],t[i+e]=r;return t},B=function(t,e){var n,r=t.length,i=-1,a=0;if(null==e)for(;++i<r;)(n=+t[i])&&(a+=n);else for(;++i<r;)(n=+e(t[i],i,t))&&(a+=n);return a},q=function(t){if(!(i=t.length))return[];for(var e=-1,n=I(t,U),r=new Array(n);++e<n;)for(var i,a=-1,o=r[e]=new Array(i);++a<i;)o[a]=t[a][e];return r};function U(t){return t.length}var W=function(){return q(arguments)};n.d(e,"b",(function(){return s})),n.d(e,"d",(function(){return o})),n.d(e,"c",(function(){return u})),n.d(e,"a",(function(){return r})),n.d(e,"e",(function(){return i})),n.d(e,"f",(function(){return f})),n.d(e,"g",(function(){return d})),n.d(e,"h",(function(){return m})),n.d(e,"i",(function(){return v})),n.d(e,"j",(function(){return A})),n.d(e,"w",(function(){return C})),n.d(e,"x",(function(){return D})),n.d(e,"y",(function(){return O})),n.d(e,"k",(function(){return N})),n.d(e,"l",(function(){return P})),n.d(e,"m",(function(){return R})),n.d(e,"n",(function(){return Y})),n.d(e,"o",(function(){return I})),n.d(e,"p",(function(){return c})),n.d(e,"q",(function(){return z})),n.d(e,"r",(function(){return L})),n.d(e,"s",(function(){return x})),n.d(e,"t",(function(){return F})),n.d(e,"u",(function(){return H})),n.d(e,"v",(function(){return B})),n.d(e,"B",(function(){return S})),n.d(e,"z",(function(){return T})),n.d(e,"A",(function(){return j})),n.d(e,"C",(function(){return q})),n.d(e,"D",(function(){return p})),n.d(e,"E",(function(){return W}))},function(t,e,n){"use strict";var r=new Date,i=new Date;function a(t,e,n,o){function u(e){return t(e=new Date(+e)),e}return u.floor=u,u.ceil=function(n){return t(n=new Date(n-1)),e(n,1),t(n),n},u.round=function(t){var e=u(t),n=u.ceil(t);return t-e<n-t?e:n},u.offset=function(t,n){return e(t=new Date(+t),null==n?1:Math.floor(n)),t},u.range=function(n,r,i){var a,o=[];if(n=u.ceil(n),i=null==i?1:Math.floor(i),!(n<r&&i>0))return o;do{o.push(a=new Date(+n)),e(n,i),t(n)}while(a<n&&n<r);return o},u.filter=function(n){return a((function(e){if(e>=e)for(;t(e),!n(e);)e.setTime(e-1)}),(function(t,r){if(t>=t)if(r<0)for(;++r<=0;)for(;e(t,-1),!n(t););else for(;--r>=0;)for(;e(t,1),!n(t););}))},n&&(u.count=function(e,a){return r.setTime(+e),i.setTime(+a),t(r),t(i),Math.floor(n(r,i))},u.every=function(t){return t=Math.floor(t),isFinite(t)&&t>0?t>1?u.filter(o?function(e){return o(e)%t==0}:function(e){return u.count(0,e)%t==0}):u:null}),u}var o=a((function(){}),(function(t,e){t.setTime(+t+e)}),(function(t,e){return e-t}));o.every=function(t){return t=Math.floor(t),isFinite(t)&&t>0?t>1?a((function(e){e.setTime(Math.floor(e/t)*t)}),(function(e,n){e.setTime(+e+n*t)}),(function(e,n){return(n-e)/t})):o:null};var u=o,s=o.range,c=6e4,l=6048e5,f=a((function(t){t.setTime(1e3*Math.floor(t/1e3))}),(function(t,e){t.setTime(+t+1e3*e)}),(function(t,e){return(e-t)/1e3}),(function(t){return t.getUTCSeconds()})),d=f,h=f.range,p=a((function(t){t.setTime(Math.floor(t/c)*c)}),(function(t,e){t.setTime(+t+e*c)}),(function(t,e){return(e-t)/c}),(function(t){return t.getMinutes()})),m=p,v=p.range,g=a((function(t){var e=t.getTimezoneOffset()*c%36e5;e<0&&(e+=36e5),t.setTime(36e5*Math.floor((+t-e)/36e5)+e)}),(function(t,e){t.setTime(+t+36e5*e)}),(function(t,e){return(e-t)/36e5}),(function(t){return t.getHours()})),_=g,y=g.range,b=a((function(t){t.setHours(0,0,0,0)}),(function(t,e){t.setDate(t.getDate()+e)}),(function(t,e){return(e-t-(e.getTimezoneOffset()-t.getTimezoneOffset())*c)/864e5}),(function(t){return t.getDate()-1})),w=b,x=b.range;function k(t){return a((function(e){e.setDate(e.getDate()-(e.getDay()+7-t)%7),e.setHours(0,0,0,0)}),(function(t,e){t.setDate(t.getDate()+7*e)}),(function(t,e){return(e-t-(e.getTimezoneOffset()-t.getTimezoneOffset())*c)/l}))}var M=k(0),E=k(1),S=k(2),T=k(3),j=k(4),O=k(5),A=k(6),L=M.range,C=E.range,D=S.range,N=T.range,P=j.range,R=O.range,Y=A.range,I=a((function(t){t.setDate(1),t.setHours(0,0,0,0)}),(function(t,e){t.setMonth(t.getMonth()+e)}),(function(t,e){return e.getMonth()-t.getMonth()+12*(e.getFullYear()-t.getFullYear())}),(function(t){return t.getMonth()})),z=I,F=I.range,H=a((function(t){t.setMonth(0,1),t.setHours(0,0,0,0)}),(function(t,e){t.setFullYear(t.getFullYear()+e)}),(function(t,e){return e.getFullYear()-t.getFullYear()}),(function(t){return t.getFullYear()}));H.every=function(t){return isFinite(t=Math.floor(t))&&t>0?a((function(e){e.setFullYear(Math.floor(e.getFullYear()/t)*t),e.setMonth(0,1),e.setHours(0,0,0,0)}),(function(e,n){e.setFullYear(e.getFullYear()+n*t)})):null};var B=H,q=H.range,U=a((function(t){t.setUTCSeconds(0,0)}),(function(t,e){t.setTime(+t+e*c)}),(function(t,e){return(e-t)/c}),(function(t){return t.getUTCMinutes()})),W=U,G=U.range,V=a((function(t){t.setUTCMinutes(0,0,0)}),(function(t,e){t.setTime(+t+36e5*e)}),(function(t,e){return(e-t)/36e5}),(function(t){return t.getUTCHours()})),$=V,X=V.range,J=a((function(t){t.setUTCHours(0,0,0,0)}),(function(t,e){t.setUTCDate(t.getUTCDate()+e)}),(function(t,e){return(e-t)/864e5}),(function(t){return t.getUTCDate()-1})),Z=J,K=J.range;function Q(t){return a((function(e){e.setUTCDate(e.getUTCDate()-(e.getUTCDay()+7-t)%7),e.setUTCHours(0,0,0,0)}),(function(t,e){t.setUTCDate(t.getUTCDate()+7*e)}),(function(t,e){return(e-t)/l}))}var tt=Q(0),et=Q(1),nt=Q(2),rt=Q(3),it=Q(4),at=Q(5),ot=Q(6),ut=tt.range,st=et.range,ct=nt.range,lt=rt.range,ft=it.range,dt=at.range,ht=ot.range,pt=a((function(t){t.setUTCDate(1),t.setUTCHours(0,0,0,0)}),(function(t,e){t.setUTCMonth(t.getUTCMonth()+e)}),(function(t,e){return e.getUTCMonth()-t.getUTCMonth()+12*(e.getUTCFullYear()-t.getUTCFullYear())}),(function(t){return t.getUTCMonth()})),mt=pt,vt=pt.range,gt=a((function(t){t.setUTCMonth(0,1),t.setUTCHours(0,0,0,0)}),(function(t,e){t.setUTCFullYear(t.getUTCFullYear()+e)}),(function(t,e){return e.getUTCFullYear()-t.getUTCFullYear()}),(function(t){return t.getUTCFullYear()}));gt.every=function(t){return isFinite(t=Math.floor(t))&&t>0?a((function(e){e.setUTCFullYear(Math.floor(e.getUTCFullYear()/t)*t),e.setUTCMonth(0,1),e.setUTCHours(0,0,0,0)}),(function(e,n){e.setUTCFullYear(e.getUTCFullYear()+n*t)})):null};var _t=gt,yt=gt.range;n.d(e,"g",(function(){return a})),n.d(e,"h",(function(){return u})),n.d(e,"i",(function(){return s})),n.d(e,"L",(function(){return u})),n.d(e,"M",(function(){return s})),n.d(e,"r",(function(){return d})),n.d(e,"s",(function(){return h})),n.d(e,"V",(function(){return d})),n.d(e,"W",(function(){return h})),n.d(e,"j",(function(){return m})),n.d(e,"k",(function(){return v})),n.d(e,"e",(function(){return _})),n.d(e,"f",(function(){return y})),n.d(e,"a",(function(){return w})),n.d(e,"b",(function(){return x})),n.d(e,"B",(function(){return M})),n.d(e,"C",(function(){return L})),n.d(e,"t",(function(){return M})),n.d(e,"u",(function(){return L})),n.d(e,"l",(function(){return E})),n.d(e,"m",(function(){return C})),n.d(e,"x",(function(){return S})),n.d(e,"y",(function(){return D})),n.d(e,"z",(function(){return T})),n.d(e,"A",(function(){return N})),n.d(e,"v",(function(){return j})),n.d(e,"w",(function(){return P})),n.d(e,"c",(function(){return O})),n.d(e,"d",(function(){return R})),n.d(e,"p",(function(){return A})),n.d(e,"q",(function(){return Y})),n.d(e,"n",(function(){return z})),n.d(e,"o",(function(){return F})),n.d(e,"D",(function(){return B})),n.d(e,"E",(function(){return q})),n.d(e,"N",(function(){return W})),n.d(e,"O",(function(){return G})),n.d(e,"J",(function(){return $})),n.d(e,"K",(function(){return X})),n.d(e,"F",(function(){return Z})),n.d(e,"G",(function(){return K})),n.d(e,"fb",(function(){return tt})),n.d(e,"gb",(function(){return ut})),n.d(e,"X",(function(){return tt})),n.d(e,"Y",(function(){return ut})),n.d(e,"P",(function(){return et})),n.d(e,"Q",(function(){return st})),n.d(e,"bb",(function(){return nt})),n.d(e,"cb",(function(){return ct})),n.d(e,"db",(function(){return rt})),n.d(e,"eb",(function(){return lt})),n.d(e,"Z",(function(){return it})),n.d(e,"ab",(function(){return ft})),n.d(e,"H",(function(){return at})),n.d(e,"I",(function(){return dt})),n.d(e,"T",(function(){return ot})),n.d(e,"U",(function(){return ht})),n.d(e,"R",(function(){return mt})),n.d(e,"S",(function(){return vt})),n.d(e,"hb",(function(){return _t})),n.d(e,"ib",(function(){return yt}))},function(t,e,n){"use strict";var r=function(t,e,n){t.prototype=e.prototype=n,n.constructor=t};function i(t,e){var n=Object.create(t.prototype);for(var r in e)n[r]=e[r];return n}function a(){}var o="\\s*([+-]?\\d+)\\s*",u="\\s*([+-]?\\d*\\.?\\d+(?:[eE][+-]?\\d+)?)\\s*",s="\\s*([+-]?\\d*\\.?\\d+(?:[eE][+-]?\\d+)?)%\\s*",c=/^#([0-9a-f]{3})$/,l=/^#([0-9a-f]{6})$/,f=new RegExp("^rgb\\("+[o,o,o]+"\\)$"),d=new RegExp("^rgb\\("+[s,s,s]+"\\)$"),h=new RegExp("^rgba\\("+[o,o,o,u]+"\\)$"),p=new RegExp("^rgba\\("+[s,s,s,u]+"\\)$"),m=new RegExp("^hsl\\("+[u,s,s]+"\\)$"),v=new RegExp("^hsla\\("+[u,s,s,u]+"\\)$"),g={aliceblue:15792383,antiquewhite:16444375,aqua:65535,aquamarine:8388564,azure:15794175,beige:16119260,bisque:16770244,black:0,blanchedalmond:16772045,blue:255,blueviolet:9055202,brown:10824234,burlywood:14596231,cadetblue:6266528,chartreuse:8388352,chocolate:13789470,coral:16744272,cornflowerblue:6591981,cornsilk:16775388,crimson:14423100,cyan:65535,darkblue:139,darkcyan:35723,darkgoldenrod:12092939,darkgray:11119017,darkgreen:25600,darkgrey:11119017,darkkhaki:12433259,darkmagenta:9109643,darkolivegreen:5597999,darkorange:16747520,darkorchid:10040012,darkred:9109504,darksalmon:15308410,darkseagreen:9419919,darkslateblue:4734347,darkslategray:3100495,darkslategrey:3100495,darkturquoise:52945,darkviolet:9699539,deeppink:16716947,deepskyblue:49151,dimgray:6908265,dimgrey:6908265,dodgerblue:2003199,firebrick:11674146,floralwhite:16775920,forestgreen:2263842,fuchsia:16711935,gainsboro:14474460,ghostwhite:16316671,gold:16766720,goldenrod:14329120,gray:8421504,green:32768,greenyellow:11403055,grey:8421504,honeydew:15794160,hotpink:16738740,indianred:13458524,indigo:4915330,ivory:16777200,khaki:15787660,lavender:15132410,lavenderblush:16773365,lawngreen:8190976,lemonchiffon:16775885,lightblue:11393254,lightcoral:15761536,lightcyan:14745599,lightgoldenrodyellow:16448210,lightgray:13882323,lightgreen:9498256,lightgrey:13882323,lightpink:16758465,lightsalmon:16752762,lightseagreen:2142890,lightskyblue:8900346,lightslategray:7833753,lightslategrey:7833753,lightsteelblue:11584734,lightyellow:16777184,lime:65280,limegreen:3329330,linen:16445670,magenta:16711935,maroon:8388608,mediumaquamarine:6737322,mediumblue:205,mediumorchid:12211667,mediumpurple:9662683,mediumseagreen:3978097,mediumslateblue:8087790,mediumspringgreen:64154,mediumturquoise:4772300,mediumvioletred:13047173,midnightblue:1644912,mintcream:16121850,mistyrose:16770273,moccasin:16770229,navajowhite:16768685,navy:128,oldlace:16643558,olive:8421376,olivedrab:7048739,orange:16753920,orangered:16729344,orchid:14315734,palegoldenrod:15657130,palegreen:10025880,paleturquoise:11529966,palevioletred:14381203,papayawhip:16773077,peachpuff:16767673,peru:13468991,pink:16761035,plum:14524637,powderblue:11591910,purple:8388736,rebeccapurple:6697881,red:16711680,rosybrown:12357519,royalblue:4286945,saddlebrown:9127187,salmon:16416882,sandybrown:16032864,seagreen:3050327,seashell:16774638,sienna:10506797,silver:12632256,skyblue:8900331,slateblue:6970061,slategray:7372944,slategrey:7372944,snow:16775930,springgreen:65407,steelblue:4620980,tan:13808780,teal:32896,thistle:14204888,tomato:16737095,turquoise:4251856,violet:15631086,wheat:16113331,white:16777215,whitesmoke:16119285,yellow:16776960,yellowgreen:10145074};function _(t){var e;return t=(t+"").trim().toLowerCase(),(e=c.exec(t))?new k((e=parseInt(e[1],16))>>8&15|e>>4&240,e>>4&15|240&e,(15&e)<<4|15&e,1):(e=l.exec(t))?y(parseInt(e[1],16)):(e=f.exec(t))?new k(e[1],e[2],e[3],1):(e=d.exec(t))?new k(255*e[1]/100,255*e[2]/100,255*e[3]/100,1):(e=h.exec(t))?b(e[1],e[2],e[3],e[4]):(e=p.exec(t))?b(255*e[1]/100,255*e[2]/100,255*e[3]/100,e[4]):(e=m.exec(t))?E(e[1],e[2]/100,e[3]/100,1):(e=v.exec(t))?E(e[1],e[2]/100,e[3]/100,e[4]):g.hasOwnProperty(t)?y(g[t]):"transparent"===t?new k(NaN,NaN,NaN,0):null}function y(t){return new k(t>>16&255,t>>8&255,255&t,1)}function b(t,e,n,r){return r<=0&&(t=e=n=NaN),new k(t,e,n,r)}function w(t){return t instanceof a||(t=_(t)),t?new k((t=t.rgb()).r,t.g,t.b,t.opacity):new k}function x(t,e,n,r){return 1===arguments.length?w(t):new k(t,e,n,null==r?1:r)}function k(t,e,n,r){this.r=+t,this.g=+e,this.b=+n,this.opacity=+r}function M(t){return((t=Math.max(0,Math.min(255,Math.round(t)||0)))<16?"0":"")+t.toString(16)}function E(t,e,n,r){return r<=0?t=e=n=NaN:n<=0||n>=1?t=e=NaN:e<=0&&(t=NaN),new T(t,e,n,r)}function S(t,e,n,r){return 1===arguments.length?function(t){if(t instanceof T)return new T(t.h,t.s,t.l,t.opacity);if(t instanceof a||(t=_(t)),!t)return new T;if(t instanceof T)return t;var e=(t=t.rgb()).r/255,n=t.g/255,r=t.b/255,i=Math.min(e,n,r),o=Math.max(e,n,r),u=NaN,s=o-i,c=(o+i)/2;return s?(u=e===o?(n-r)/s+6*(n<r):n===o?(r-e)/s+2:(e-n)/s+4,s/=c<.5?o+i:2-o-i,u*=60):s=c>0&&c<1?0:u,new T(u,s,c,t.opacity)}(t):new T(t,e,n,null==r?1:r)}function T(t,e,n,r){this.h=+t,this.s=+e,this.l=+n,this.opacity=+r}function j(t,e,n){return 255*(t<60?e+(n-e)*t/60:t<180?n:t<240?e+(n-e)*(240-t)/60:e)}r(a,_,{displayable:function(){return this.rgb().displayable()},hex:function(){return this.rgb().hex()},toString:function(){return this.rgb()+""}}),r(k,x,i(a,{brighter:function(t){return t=null==t?1/.7:Math.pow(1/.7,t),new k(this.r*t,this.g*t,this.b*t,this.opacity)},darker:function(t){return t=null==t?.7:Math.pow(.7,t),new k(this.r*t,this.g*t,this.b*t,this.opacity)},rgb:function(){return this},displayable:function(){return 0<=this.r&&this.r<=255&&0<=this.g&&this.g<=255&&0<=this.b&&this.b<=255&&0<=this.opacity&&this.opacity<=1},hex:function(){return"#"+M(this.r)+M(this.g)+M(this.b)},toString:function(){var t=this.opacity;return(1===(t=isNaN(t)?1:Math.max(0,Math.min(1,t)))?"rgb(":"rgba(")+Math.max(0,Math.min(255,Math.round(this.r)||0))+", "+Math.max(0,Math.min(255,Math.round(this.g)||0))+", "+Math.max(0,Math.min(255,Math.round(this.b)||0))+(1===t?")":", "+t+")")}})),r(T,S,i(a,{brighter:function(t){return t=null==t?1/.7:Math.pow(1/.7,t),new T(this.h,this.s,this.l*t,this.opacity)},darker:function(t){return t=null==t?.7:Math.pow(.7,t),new T(this.h,this.s,this.l*t,this.opacity)},rgb:function(){var t=this.h%360+360*(this.h<0),e=isNaN(t)||isNaN(this.s)?0:this.s,n=this.l,r=n+(n<.5?n:1-n)*e,i=2*n-r;return new k(j(t>=240?t-240:t+120,i,r),j(t,i,r),j(t<120?t+240:t-120,i,r),this.opacity)},displayable:function(){return(0<=this.s&&this.s<=1||isNaN(this.s))&&0<=this.l&&this.l<=1&&0<=this.opacity&&this.opacity<=1}}));var O=Math.PI/180,A=180/Math.PI,L=.96422,C=.82521,D=6/29,N=3*D*D;function P(t){if(t instanceof I)return new I(t.l,t.a,t.b,t.opacity);if(t instanceof G){if(isNaN(t.h))return new I(t.l,0,0,t.opacity);var e=t.h*O;return new I(t.l,Math.cos(e)*t.c,Math.sin(e)*t.c,t.opacity)}t instanceof k||(t=w(t));var n,r,i=B(t.r),a=B(t.g),o=B(t.b),u=z((.2225045*i+.7168786*a+.0606169*o)/1);return i===a&&a===o?n=r=u:(n=z((.4360747*i+.3850649*a+.1430804*o)/L),r=z((.0139322*i+.0971045*a+.7141733*o)/C)),new I(116*u-16,500*(n-u),200*(u-r),t.opacity)}function R(t,e){return new I(t,0,0,null==e?1:e)}function Y(t,e,n,r){return 1===arguments.length?P(t):new I(t,e,n,null==r?1:r)}function I(t,e,n,r){this.l=+t,this.a=+e,this.b=+n,this.opacity=+r}function z(t){return t>.008856451679035631?Math.pow(t,1/3):t/N+4/29}function F(t){return t>D?t*t*t:N*(t-4/29)}function H(t){return 255*(t<=.0031308?12.92*t:1.055*Math.pow(t,1/2.4)-.055)}function B(t){return(t/=255)<=.04045?t/12.92:Math.pow((t+.055)/1.055,2.4)}function q(t){if(t instanceof G)return new G(t.h,t.c,t.l,t.opacity);if(t instanceof I||(t=P(t)),0===t.a&&0===t.b)return new G(NaN,0,t.l,t.opacity);var e=Math.atan2(t.b,t.a)*A;return new G(e<0?e+360:e,Math.sqrt(t.a*t.a+t.b*t.b),t.l,t.opacity)}function U(t,e,n,r){return 1===arguments.length?q(t):new G(n,e,t,null==r?1:r)}function W(t,e,n,r){return 1===arguments.length?q(t):new G(t,e,n,null==r?1:r)}function G(t,e,n,r){this.h=+t,this.c=+e,this.l=+n,this.opacity=+r}r(I,Y,i(a,{brighter:function(t){return new I(this.l+18*(null==t?1:t),this.a,this.b,this.opacity)},darker:function(t){return new I(this.l-18*(null==t?1:t),this.a,this.b,this.opacity)},rgb:function(){var t=(this.l+16)/116,e=isNaN(this.a)?t:t+this.a/500,n=isNaN(this.b)?t:t-this.b/200;return new k(H(3.1338561*(e=L*F(e))-1.6168667*(t=1*F(t))-.4906146*(n=C*F(n))),H(-.9787684*e+1.9161415*t+.033454*n),H(.0719453*e-.2289914*t+1.4052427*n),this.opacity)}})),r(G,W,i(a,{brighter:function(t){return new G(this.h,this.c,this.l+18*(null==t?1:t),this.opacity)},darker:function(t){return new G(this.h,this.c,this.l-18*(null==t?1:t),this.opacity)},rgb:function(){return P(this).rgb()}}));var V=-.14861,$=1.78277,X=-.29227,J=-.90649,Z=1.97294,K=Z*J,Q=Z*$,tt=$*X-J*V;function et(t,e,n,r){return 1===arguments.length?function(t){if(t instanceof nt)return new nt(t.h,t.s,t.l,t.opacity);t instanceof k||(t=w(t));var e=t.r/255,n=t.g/255,r=t.b/255,i=(tt*r+K*e-Q*n)/(tt+K-Q),a=r-i,o=(Z*(n-i)-X*a)/J,u=Math.sqrt(o*o+a*a)/(Z*i*(1-i)),s=u?Math.atan2(o,a)*A-120:NaN;return new nt(s<0?s+360:s,u,i,t.opacity)}(t):new nt(t,e,n,null==r?1:r)}function nt(t,e,n,r){this.h=+t,this.s=+e,this.l=+n,this.opacity=+r}r(nt,et,i(a,{brighter:function(t){return t=null==t?1/.7:Math.pow(1/.7,t),new nt(this.h,this.s,this.l*t,this.opacity)},darker:function(t){return t=null==t?.7:Math.pow(.7,t),new nt(this.h,this.s,this.l*t,this.opacity)},rgb:function(){var t=isNaN(this.h)?0:(this.h+120)*O,e=+this.l,n=isNaN(this.s)?0:this.s*e*(1-e),r=Math.cos(t),i=Math.sin(t);return new k(255*(e+n*(V*r+$*i)),255*(e+n*(X*r+J*i)),255*(e+n*(Z*r)),this.opacity)}})),n.d(e,"a",(function(){return _})),n.d(e,"h",(function(){return x})),n.d(e,"e",(function(){return S})),n.d(e,"f",(function(){return Y})),n.d(e,"d",(function(){return W})),n.d(e,"g",(function(){return U})),n.d(e,"c",(function(){return R})),n.d(e,"b",(function(){return et}))},function(t,e,n){"use strict";var r=n(2);function i(t,e,n,r,i){var a=t*t,o=a*t;return((1-3*t+3*a-o)*e+(4-6*a+3*o)*n+(1+3*t+3*a-3*o)*r+o*i)/6}var a=function(t){var e=t.length-1;return function(n){var r=n<=0?n=0:n>=1?(n=1,e-1):Math.floor(n*e),a=t[r],o=t[r+1],u=r>0?t[r-1]:2*a-o,s=r<e-1?t[r+2]:2*o-a;return i((n-r/e)*e,u,a,o,s)}},o=function(t){var e=t.length;return function(n){var r=Math.floor(((n%=1)<0?++n:n)*e),a=t[(r+e-1)%e],o=t[r%e],u=t[(r+1)%e],s=t[(r+2)%e];return i((n-r/e)*e,a,o,u,s)}},u=function(t){return function(){return t}};function s(t,e){return function(n){return t+n*e}}function c(t,e){var n=e-t;return n?s(t,n>180||n<-180?n-360*Math.round(n/360):n):u(isNaN(t)?e:t)}function l(t,e){var n=e-t;return n?s(t,n):u(isNaN(t)?e:t)}var f=function t(e){var n=function(t){return 1==(t=+t)?l:function(e,n){return n-e?function(t,e,n){return t=Math.pow(t,n),e=Math.pow(e,n)-t,n=1/n,function(r){return Math.pow(t+r*e,n)}}(e,n,t):u(isNaN(e)?n:e)}}(e);function i(t,e){var i=n((t=Object(r.h)(t)).r,(e=Object(r.h)(e)).r),a=n(t.g,e.g),o=n(t.b,e.b),u=l(t.opacity,e.opacity);return function(e){return t.r=i(e),t.g=a(e),t.b=o(e),t.opacity=u(e),t+""}}return i.gamma=t,i}(1);function d(t){return function(e){var n,i,a=e.length,o=new Array(a),u=new Array(a),s=new Array(a);for(n=0;n<a;++n)i=Object(r.h)(e[n]),o[n]=i.r||0,u[n]=i.g||0,s[n]=i.b||0;return o=t(o),u=t(u),s=t(s),i.opacity=1,function(t){return i.r=o(t),i.g=u(t),i.b=s(t),i+""}}}var h,p,m,v,g=d(a),_=d(o),y=function(t,e){var n,r=e?e.length:0,i=t?Math.min(r,t.length):0,a=new Array(i),o=new Array(r);for(n=0;n<i;++n)a[n]=S(t[n],e[n]);for(;n<r;++n)o[n]=e[n];return function(t){for(n=0;n<i;++n)o[n]=a[n](t);return o}},b=function(t,e){var n=new Date;return e-=t=+t,function(r){return n.setTime(t+e*r),n}},w=function(t,e){return e-=t=+t,function(n){return t+e*n}},x=function(t,e){var n,r={},i={};for(n in null!==t&&"object"==typeof t||(t={}),null!==e&&"object"==typeof e||(e={}),e)n in t?r[n]=S(t[n],e[n]):i[n]=e[n];return function(t){for(n in r)i[n]=r[n](t);return i}},k=/[-+]?(?:\d+\.?\d*|\.?\d+)(?:[eE][-+]?\d+)?/g,M=new RegExp(k.source,"g"),E=function(t,e){var n,r,i,a=k.lastIndex=M.lastIndex=0,o=-1,u=[],s=[];for(t+="",e+="";(n=k.exec(t))&&(r=M.exec(e));)(i=r.index)>a&&(i=e.slice(a,i),u[o]?u[o]+=i:u[++o]=i),(n=n[0])===(r=r[0])?u[o]?u[o]+=r:u[++o]=r:(u[++o]=null,s.push({i:o,x:w(n,r)})),a=M.lastIndex;return a<e.length&&(i=e.slice(a),u[o]?u[o]+=i:u[++o]=i),u.length<2?s[0]?function(t){return function(e){return t(e)+""}}(s[0].x):function(t){return function(){return t}}(e):(e=s.length,function(t){for(var n,r=0;r<e;++r)u[(n=s[r]).i]=n.x(t);return u.join("")})},S=function(t,e){var n,i=typeof e;return null==e||"boolean"===i?u(e):("number"===i?w:"string"===i?(n=Object(r.a)(e))?(e=n,f):E:e instanceof r.a?f:e instanceof Date?b:Array.isArray(e)?y:"function"!=typeof e.valueOf&&"function"!=typeof e.toString||isNaN(e)?x:w)(t,e)},T=function(t){var e=t.length;return function(n){return t[Math.max(0,Math.min(e-1,Math.floor(n*e)))]}},j=function(t,e){var n=c(+t,+e);return function(t){var e=n(t);return e-360*Math.floor(e/360)}},O=function(t,e){return e-=t=+t,function(n){return Math.round(t+e*n)}},A=180/Math.PI,L={translateX:0,translateY:0,rotate:0,skewX:0,scaleX:1,scaleY:1},C=function(t,e,n,r,i,a){var o,u,s;return(o=Math.sqrt(t*t+e*e))&&(t/=o,e/=o),(s=t*n+e*r)&&(n-=t*s,r-=e*s),(u=Math.sqrt(n*n+r*r))&&(n/=u,r/=u,s/=u),t*r<e*n&&(t=-t,e=-e,s=-s,o=-o),{translateX:i,translateY:a,rotate:Math.atan2(e,t)*A,skewX:Math.atan(s)*A,scaleX:o,scaleY:u}};function D(t,e,n,r){function i(t){return t.length?t.pop()+" ":""}return function(a,o){var u=[],s=[];return a=t(a),o=t(o),function(t,r,i,a,o,u){if(t!==i||r!==a){var s=o.push("translate(",null,e,null,n);u.push({i:s-4,x:w(t,i)},{i:s-2,x:w(r,a)})}else(i||a)&&o.push("translate("+i+e+a+n)}(a.translateX,a.translateY,o.translateX,o.translateY,u,s),function(t,e,n,a){t!==e?(t-e>180?e+=360:e-t>180&&(t+=360),a.push({i:n.push(i(n)+"rotate(",null,r)-2,x:w(t,e)})):e&&n.push(i(n)+"rotate("+e+r)}(a.rotate,o.rotate,u,s),function(t,e,n,a){t!==e?a.push({i:n.push(i(n)+"skewX(",null,r)-2,x:w(t,e)}):e&&n.push(i(n)+"skewX("+e+r)}(a.skewX,o.skewX,u,s),function(t,e,n,r,a,o){if(t!==n||e!==r){var u=a.push(i(a)+"scale(",null,",",null,")");o.push({i:u-4,x:w(t,n)},{i:u-2,x:w(e,r)})}else 1===n&&1===r||a.push(i(a)+"scale("+n+","+r+")")}(a.scaleX,a.scaleY,o.scaleX,o.scaleY,u,s),a=o=null,function(t){for(var e,n=-1,r=s.length;++n<r;)u[(e=s[n]).i]=e.x(t);return u.join("")}}}var N=D((function(t){return"none"===t?L:(h||(h=document.createElement("DIV"),p=document.documentElement,m=document.defaultView),h.style.transform=t,t=m.getComputedStyle(p.appendChild(h),null).getPropertyValue("transform"),p.removeChild(h),t=t.slice(7,-1).split(","),C(+t[0],+t[1],+t[2],+t[3],+t[4],+t[5]))}),"px, ","px)","deg)"),P=D((function(t){return null==t?L:(v||(v=document.createElementNS("http://www.w3.org/2000/svg","g")),v.setAttribute("transform",t),(t=v.transform.baseVal.consolidate())?(t=t.matrix,C(t.a,t.b,t.c,t.d,t.e,t.f)):L)}),", ",")",")"),R=Math.SQRT2;function Y(t){return((t=Math.exp(t))+1/t)/2}var I=function(t,e){var n,r,i=t[0],a=t[1],o=t[2],u=e[0],s=e[1],c=e[2],l=u-i,f=s-a,d=l*l+f*f;if(d<1e-12)r=Math.log(c/o)/R,n=function(t){return[i+t*l,a+t*f,o*Math.exp(R*t*r)]};else{var h=Math.sqrt(d),p=(c*c-o*o+4*d)/(2*o*2*h),m=(c*c-o*o-4*d)/(2*c*2*h),v=Math.log(Math.sqrt(p*p+1)-p),g=Math.log(Math.sqrt(m*m+1)-m);r=(g-v)/R,n=function(t){var e,n=t*r,u=Y(v),s=o/(2*h)*(u*(e=R*n+v,((e=Math.exp(2*e))-1)/(e+1))-function(t){return((t=Math.exp(t))-1/t)/2}(v));return[i+s*l,a+s*f,o*u/Y(R*n+v)]}}return n.duration=1e3*r,n};function z(t){return function(e,n){var i=t((e=Object(r.e)(e)).h,(n=Object(r.e)(n)).h),a=l(e.s,n.s),o=l(e.l,n.l),u=l(e.opacity,n.opacity);return function(t){return e.h=i(t),e.s=a(t),e.l=o(t),e.opacity=u(t),e+""}}}var F=z(c),H=z(l);function B(t,e){var n=l((t=Object(r.f)(t)).l,(e=Object(r.f)(e)).l),i=l(t.a,e.a),a=l(t.b,e.b),o=l(t.opacity,e.opacity);return function(e){return t.l=n(e),t.a=i(e),t.b=a(e),t.opacity=o(e),t+""}}function q(t){return function(e,n){var i=t((e=Object(r.d)(e)).h,(n=Object(r.d)(n)).h),a=l(e.c,n.c),o=l(e.l,n.l),u=l(e.opacity,n.opacity);return function(t){return e.h=i(t),e.c=a(t),e.l=o(t),e.opacity=u(t),e+""}}}var U=q(c),W=q(l);function G(t){return function e(n){function i(e,i){var a=t((e=Object(r.b)(e)).h,(i=Object(r.b)(i)).h),o=l(e.s,i.s),u=l(e.l,i.l),s=l(e.opacity,i.opacity);return function(t){return e.h=a(t),e.s=o(t),e.l=u(Math.pow(t,n)),e.opacity=s(t),e+""}}return n=+n,i.gamma=e,i}(1)}var V=G(c),$=G(l);function X(t,e){for(var n=0,r=e.length-1,i=e[0],a=new Array(r<0?0:r);n<r;)a[n]=t(i,i=e[++n]);return function(t){var e=Math.max(0,Math.min(r-1,Math.floor(t*=r)));return a[e](t-e)}}var J=function(t,e){for(var n=new Array(e),r=0;r<e;++r)n[r]=t(r/(e-1));return n};n.d(e,"a",(function(){return S})),n.d(e,"b",(function(){return y})),n.d(e,"c",(function(){return a})),n.d(e,"d",(function(){return o})),n.d(e,"g",(function(){return b})),n.d(e,"h",(function(){return T})),n.d(e,"m",(function(){return j})),n.d(e,"o",(function(){return w})),n.d(e,"p",(function(){return x})),n.d(e,"t",(function(){return O})),n.d(e,"u",(function(){return E})),n.d(e,"v",(function(){return N})),n.d(e,"w",(function(){return P})),n.d(e,"x",(function(){return I})),n.d(e,"q",(function(){return f})),n.d(e,"r",(function(){return g})),n.d(e,"s",(function(){return _})),n.d(e,"k",(function(){return F})),n.d(e,"l",(function(){return H})),n.d(e,"n",(function(){return B})),n.d(e,"i",(function(){return U})),n.d(e,"j",(function(){return W})),n.d(e,"e",(function(){return V})),n.d(e,"f",(function(){return $})),n.d(e,"y",(function(){return X})),n.d(e,"z",(function(){return J}))},function(t,e,n){"use strict";var r=Math.PI,i=2*r,a=i-1e-6;function o(){this._x0=this._y0=this._x1=this._y1=null,this._=""}function u(){return new o}o.prototype=u.prototype={constructor:o,moveTo:function(t,e){this._+="M"+(this._x0=this._x1=+t)+","+(this._y0=this._y1=+e)},closePath:function(){null!==this._x1&&(this._x1=this._x0,this._y1=this._y0,this._+="Z")},lineTo:function(t,e){this._+="L"+(this._x1=+t)+","+(this._y1=+e)},quadraticCurveTo:function(t,e,n,r){this._+="Q"+ +t+","+ +e+","+(this._x1=+n)+","+(this._y1=+r)},bezierCurveTo:function(t,e,n,r,i,a){this._+="C"+ +t+","+ +e+","+ +n+","+ +r+","+(this._x1=+i)+","+(this._y1=+a)},arcTo:function(t,e,n,i,a){t=+t,e=+e,n=+n,i=+i,a=+a;var o=this._x1,u=this._y1,s=n-t,c=i-e,l=o-t,f=u-e,d=l*l+f*f;if(a<0)throw new Error("negative radius: "+a);if(null===this._x1)this._+="M"+(this._x1=t)+","+(this._y1=e);else if(d>1e-6)if(Math.abs(f*s-c*l)>1e-6&&a){var h=n-o,p=i-u,m=s*s+c*c,v=h*h+p*p,g=Math.sqrt(m),_=Math.sqrt(d),y=a*Math.tan((r-Math.acos((m+d-v)/(2*g*_)))/2),b=y/_,w=y/g;Math.abs(b-1)>1e-6&&(this._+="L"+(t+b*l)+","+(e+b*f)),this._+="A"+a+","+a+",0,0,"+ +(f*h>l*p)+","+(this._x1=t+w*s)+","+(this._y1=e+w*c)}else this._+="L"+(this._x1=t)+","+(this._y1=e)},arc:function(t,e,n,o,u,s){t=+t,e=+e;var c=(n=+n)*Math.cos(o),l=n*Math.sin(o),f=t+c,d=e+l,h=1^s,p=s?o-u:u-o;if(n<0)throw new Error("negative radius: "+n);null===this._x1?this._+="M"+f+","+d:(Math.abs(this._x1-f)>1e-6||Math.abs(this._y1-d)>1e-6)&&(this._+="L"+f+","+d),n&&(p<0&&(p=p%i+i),p>a?this._+="A"+n+","+n+",0,1,"+h+","+(t-c)+","+(e-l)+"A"+n+","+n+",0,1,"+h+","+(this._x1=f)+","+(this._y1=d):p>1e-6&&(this._+="A"+n+","+n+",0,"+ +(p>=r)+","+h+","+(this._x1=t+n*Math.cos(u))+","+(this._y1=e+n*Math.sin(u))))},rect:function(t,e,n,r){this._+="M"+(this._x0=this._x1=+t)+","+(this._y0=this._y1=+e)+"h"+ +n+"v"+ +r+"h"+-n+"Z"},toString:function(){return this._}};var s=u;n.d(e,"a",(function(){return s}))},function(t,e){t.exports=function(){throw new Error("define cannot be used indirect")}},function(t,e,n){"use strict";var r=function(t,e){if((n=(t=e?t.toExponential(e-1):t.toExponential()).indexOf("e"))<0)return null;var n,r=t.slice(0,n);return[r.length>1?r[0]+r.slice(2):r,+t.slice(n+1)]},i=function(t){return(t=r(Math.abs(t)))?t[1]:NaN},a=/^(?:(.)?([<>=^]))?([+\-( ])?([$#])?(0)?(\d+)?(,)?(\.\d+)?(~)?([a-z%])?$/i;function o(t){return new u(t)}function u(t){if(!(e=a.exec(t)))throw new Error("invalid format: "+t);var e;this.fill=e[1]||" ",this.align=e[2]||">",this.sign=e[3]||"-",this.symbol=e[4]||"",this.zero=!!e[5],this.width=e[6]&&+e[6],this.comma=!!e[7],this.precision=e[8]&&+e[8].slice(1),this.trim=!!e[9],this.type=e[10]||""}o.prototype=u.prototype,u.prototype.toString=function(){return this.fill+this.align+this.sign+this.symbol+(this.zero?"0":"")+(null==this.width?"":Math.max(1,0|this.width))+(this.comma?",":"")+(null==this.precision?"":"."+Math.max(0,0|this.precision))+(this.trim?"~":"")+this.type};var s,c,l,f,d=function(t,e){var n=r(t,e);if(!n)return t+"";var i=n[0],a=n[1];return a<0?"0."+new Array(-a).join("0")+i:i.length>a+1?i.slice(0,a+1)+"."+i.slice(a+1):i+new Array(a-i.length+2).join("0")},h={"%":function(t,e){return(100*t).toFixed(e)},b:function(t){return Math.round(t).toString(2)},c:function(t){return t+""},d:function(t){return Math.round(t).toString(10)},e:function(t,e){return t.toExponential(e)},f:function(t,e){return t.toFixed(e)},g:function(t,e){return t.toPrecision(e)},o:function(t){return Math.round(t).toString(8)},p:function(t,e){return d(100*t,e)},r:d,s:function(t,e){var n=r(t,e);if(!n)return t+"";var i=n[0],a=n[1],o=a-(s=3*Math.max(-8,Math.min(8,Math.floor(a/3))))+1,u=i.length;return o===u?i:o>u?i+new Array(o-u+1).join("0"):o>0?i.slice(0,o)+"."+i.slice(o):"0."+new Array(1-o).join("0")+r(t,Math.max(0,e+o-1))[0]},X:function(t){return Math.round(t).toString(16).toUpperCase()},x:function(t){return Math.round(t).toString(16)}},p=function(t){return t},m=["y","z","a","f","p","n","µ","m","","k","M","G","T","P","E","Z","Y"],v=function(t){var e,n,r=t.grouping&&t.thousands?(e=t.grouping,n=t.thousands,function(t,r){for(var i=t.length,a=[],o=0,u=e[0],s=0;i>0&&u>0&&(s+u+1>r&&(u=Math.max(1,r-s)),a.push(t.substring(i-=u,i+u)),!((s+=u+1)>r));)u=e[o=(o+1)%e.length];return a.reverse().join(n)}):p,a=t.currency,u=t.decimal,c=t.numerals?function(t){return function(e){return e.replace(/[0-9]/g,(function(e){return t[+e]}))}}(t.numerals):p,l=t.percent||"%";function f(t){var e=(t=o(t)).fill,n=t.align,i=t.sign,f=t.symbol,d=t.zero,p=t.width,v=t.comma,g=t.precision,_=t.trim,y=t.type;"n"===y?(v=!0,y="g"):h[y]||(null==g&&(g=12),_=!0,y="g"),(d||"0"===e&&"="===n)&&(d=!0,e="0",n="=");var b="$"===f?a[0]:"#"===f&&/[boxX]/.test(y)?"0"+y.toLowerCase():"",w="$"===f?a[1]:/[%p]/.test(y)?l:"",x=h[y],k=/[defgprs%]/.test(y);function M(t){var a,o,l,f=b,h=w;if("c"===y)h=x(t)+h,t="";else{var M=(t=+t)<0;if(t=x(Math.abs(t),g),_&&(t=function(t){t:for(var e,n=t.length,r=1,i=-1;r<n;++r)switch(t[r]){case".":i=e=r;break;case"0":0===i&&(i=r),e=r;break;default:if(i>0){if(!+t[r])break t;i=0}}return i>0?t.slice(0,i)+t.slice(e+1):t}(t)),M&&0==+t&&(M=!1),f=(M?"("===i?i:"-":"-"===i||"("===i?"":i)+f,h=("s"===y?m[8+s/3]:"")+h+(M&&"("===i?")":""),k)for(a=-1,o=t.length;++a<o;)if(48>(l=t.charCodeAt(a))||l>57){h=(46===l?u+t.slice(a+1):t.slice(a))+h,t=t.slice(0,a);break}}v&&!d&&(t=r(t,1/0));var E=f.length+t.length+h.length,S=E<p?new Array(p-E+1).join(e):"";switch(v&&d&&(t=r(S+t,S.length?p-h.length:1/0),S=""),n){case"<":t=f+t+h+S;break;case"=":t=f+S+t+h;break;case"^":t=S.slice(0,E=S.length>>1)+f+t+h+S.slice(E);break;default:t=S+f+t+h}return c(t)}return g=null==g?6:/[gprs]/.test(y)?Math.max(1,Math.min(21,g)):Math.max(0,Math.min(20,g)),M.toString=function(){return t+""},M}return{format:f,formatPrefix:function(t,e){var n=f(((t=o(t)).type="f",t)),r=3*Math.max(-8,Math.min(8,Math.floor(i(e)/3))),a=Math.pow(10,-r),u=m[8+r/3];return function(t){return n(a*t)+u}}}};function g(t){return c=v(t),l=c.format,f=c.formatPrefix,c}g({decimal:".",thousands:",",grouping:[3],currency:["$",""]});var _=function(t){return Math.max(0,-i(Math.abs(t)))},y=function(t,e){return Math.max(0,3*Math.max(-8,Math.min(8,Math.floor(i(e)/3)))-i(Math.abs(t)))},b=function(t,e){return t=Math.abs(t),e=Math.abs(e)-t,Math.max(0,i(e)-i(t))+1};n.d(e,"b",(function(){return g})),n.d(e,"a",(function(){return l})),n.d(e,"d",(function(){return f})),n.d(e,"c",(function(){return v})),n.d(e,"e",(function(){return o})),n.d(e,"f",(function(){return _})),n.d(e,"g",(function(){return y})),n.d(e,"h",(function(){return b}))},function(t,e,n){"use strict";function r(){}function i(t,e){var n=new r;if(t instanceof r)t.each((function(t,e){n.set(e,t)}));else if(Array.isArray(t)){var i,a=-1,o=t.length;if(null==e)for(;++a<o;)n.set(a,t[a]);else for(;++a<o;)n.set(e(i=t[a],a,t),i)}else if(t)for(var u in t)n.set(u,t[u]);return n}r.prototype=i.prototype={constructor:r,has:function(t){return"$"+t in this},get:function(t){return this["$"+t]},set:function(t,e){return this["$"+t]=e,this},remove:function(t){var e="$"+t;return e in this&&delete this[e]},clear:function(){for(var t in this)"$"===t[0]&&delete this[t]},keys:function(){var t=[];for(var e in this)"$"===e[0]&&t.push(e.slice(1));return t},values:function(){var t=[];for(var e in this)"$"===e[0]&&t.push(this[e]);return t},entries:function(){var t=[];for(var e in this)"$"===e[0]&&t.push({key:e.slice(1),value:this[e]});return t},size:function(){var t=0;for(var e in this)"$"===e[0]&&++t;return t},empty:function(){for(var t in this)if("$"===t[0])return!1;return!0},each:function(t){for(var e in this)"$"===e[0]&&t(this[e],e.slice(1),this)}};var a=i,o=function(){var t,e,n,r=[],i=[];function o(n,i,u,s){if(i>=r.length)return null!=t&&n.sort(t),null!=e?e(n):n;for(var c,l,f,d=-1,h=n.length,p=r[i++],m=a(),v=u();++d<h;)(f=m.get(c=p(l=n[d])+""))?f.push(l):m.set(c,[l]);return m.each((function(t,e){s(v,e,o(t,i,u,s))})),v}return n={object:function(t){return o(t,0,u,s)},map:function(t){return o(t,0,c,l)},entries:function(t){return function t(n,a){if(++a>r.length)return n;var o,u=i[a-1];return null!=e&&a>=r.length?o=n.entries():(o=[],n.each((function(e,n){o.push({key:n,values:t(e,a)})}))),null!=u?o.sort((function(t,e){return u(t.key,e.key)})):o}(o(t,0,c,l),0)},key:function(t){return r.push(t),n},sortKeys:function(t){return i[r.length-1]=t,n},sortValues:function(e){return t=e,n},rollup:function(t){return e=t,n}}};function u(){return{}}function s(t,e,n){t[e]=n}function c(){return a()}function l(t,e,n){t.set(e,n)}function f(){}var d=a.prototype;function h(t,e){var n=new f;if(t instanceof f)t.each((function(t){n.add(t)}));else if(t){var r=-1,i=t.length;if(null==e)for(;++r<i;)n.add(t[r]);else for(;++r<i;)n.add(e(t[r],r,t))}return n}f.prototype=h.prototype={constructor:f,has:d.has,add:function(t){return this["$"+(t+="")]=t,this},remove:d.remove,clear:d.clear,values:d.keys,size:d.size,empty:d.empty,each:d.each};var p=h,m=function(t){var e=[];for(var n in t)e.push(n);return e},v=function(t){var e=[];for(var n in t)e.push(t[n]);return e},g=function(t){var e=[];for(var n in t)e.push({key:n,value:t[n]});return e};n.d(e,"d",(function(){return o})),n.d(e,"e",(function(){return p})),n.d(e,"c",(function(){return a})),n.d(e,"b",(function(){return m})),n.d(e,"f",(function(){return v})),n.d(e,"a",(function(){return g}))},function(t,e,n){"use strict";t.exports=n(20)},function(t,e){t.exports=function(t){return t.webpackPolyfill||(t.deprecate=function(){},t.paths=[],t.children||(t.children=[]),Object.defineProperty(t,"loaded",{enumerable:!0,get:function(){return t.l}}),Object.defineProperty(t,"id",{enumerable:!0,get:function(){return t.i}}),t.webpackPolyfill=1),t}},function(t,e,n){"use strict";n.r(e);var r=n(1);function i(t){if(0<=t.y&&t.y<100){var e=new Date(-1,t.m,t.d,t.H,t.M,t.S,t.L);return e.setFullYear(t.y),e}return new Date(t.y,t.m,t.d,t.H,t.M,t.S,t.L)}function a(t){if(0<=t.y&&t.y<100){var e=new Date(Date.UTC(-1,t.m,t.d,t.H,t.M,t.S,t.L));return e.setUTCFullYear(t.y),e}return new Date(Date.UTC(t.y,t.m,t.d,t.H,t.M,t.S,t.L))}function o(t){return{y:t,m:0,d:1,H:0,M:0,S:0,L:0}}function u(t){var e=t.dateTime,n=t.date,u=t.time,s=t.periods,c=t.days,l=t.shortDays,f=t.months,d=t.shortMonths,p=y(s),m=b(s),v=y(c),g=b(c),_=y(l),kt=b(l),Mt=y(f),Et=b(f),St=y(d),Tt=b(d),jt={a:function(t){return l[t.getDay()]},A:function(t){return c[t.getDay()]},b:function(t){return d[t.getMonth()]},B:function(t){return f[t.getMonth()]},c:null,d:F,e:F,f:W,H:H,I:B,j:q,L:U,m:G,M:V,p:function(t){return s[+(t.getHours()>=12)]},Q:wt,s:xt,S:$,u:X,U:J,V:Z,w:K,W:Q,x:null,X:null,y:tt,Y:et,Z:nt,"%":bt},Ot={a:function(t){return l[t.getUTCDay()]},A:function(t){return c[t.getUTCDay()]},b:function(t){return d[t.getUTCMonth()]},B:function(t){return f[t.getUTCMonth()]},c:null,d:rt,e:rt,f:st,H:it,I:at,j:ot,L:ut,m:ct,M:lt,p:function(t){return s[+(t.getUTCHours()>=12)]},Q:wt,s:xt,S:ft,u:dt,U:ht,V:pt,w:mt,W:vt,x:null,X:null,y:gt,Y:_t,Z:yt,"%":bt},At={a:function(t,e,n){var r=_.exec(e.slice(n));return r?(t.w=kt[r[0].toLowerCase()],n+r[0].length):-1},A:function(t,e,n){var r=v.exec(e.slice(n));return r?(t.w=g[r[0].toLowerCase()],n+r[0].length):-1},b:function(t,e,n){var r=St.exec(e.slice(n));return r?(t.m=Tt[r[0].toLowerCase()],n+r[0].length):-1},B:function(t,e,n){var r=Mt.exec(e.slice(n));return r?(t.m=Et[r[0].toLowerCase()],n+r[0].length):-1},c:function(t,n,r){return Dt(t,e,n,r)},d:A,e:A,f:R,H:C,I:C,j:L,L:P,m:O,M:D,p:function(t,e,n){var r=p.exec(e.slice(n));return r?(t.p=m[r[0].toLowerCase()],n+r[0].length):-1},Q:I,s:z,S:N,u:x,U:k,V:M,w:w,W:E,x:function(t,e,r){return Dt(t,n,e,r)},X:function(t,e,n){return Dt(t,u,e,n)},y:T,Y:S,Z:j,"%":Y};function Lt(t,e){return function(n){var r,i,a,o=[],u=-1,s=0,c=t.length;for(n instanceof Date||(n=new Date(+n));++u<c;)37===t.charCodeAt(u)&&(o.push(t.slice(s,u)),null!=(i=h[r=t.charAt(++u)])?r=t.charAt(++u):i="e"===r?" ":"0",(a=e[r])&&(r=a(n,i)),o.push(r),s=u+1);return o.push(t.slice(s,u)),o.join("")}}function Ct(t,e){return function(n){var i,u,s=o(1900);if(Dt(s,t,n+="",0)!=n.length)return null;if("Q"in s)return new Date(s.Q);if("p"in s&&(s.H=s.H%12+12*s.p),"V"in s){if(s.V<1||s.V>53)return null;"w"in s||(s.w=1),"Z"in s?(u=(i=a(o(s.y))).getUTCDay(),i=u>4||0===u?r.P.ceil(i):Object(r.P)(i),i=r.F.offset(i,7*(s.V-1)),s.y=i.getUTCFullYear(),s.m=i.getUTCMonth(),s.d=i.getUTCDate()+(s.w+6)%7):(u=(i=e(o(s.y))).getDay(),i=u>4||0===u?r.l.ceil(i):Object(r.l)(i),i=r.a.offset(i,7*(s.V-1)),s.y=i.getFullYear(),s.m=i.getMonth(),s.d=i.getDate()+(s.w+6)%7)}else("W"in s||"U"in s)&&("w"in s||(s.w="u"in s?s.u%7:"W"in s?1:0),u="Z"in s?a(o(s.y)).getUTCDay():e(o(s.y)).getDay(),s.m=0,s.d="W"in s?(s.w+6)%7+7*s.W-(u+5)%7:s.w+7*s.U-(u+6)%7);return"Z"in s?(s.H+=s.Z/100|0,s.M+=s.Z%100,a(s)):e(s)}}function Dt(t,e,n,r){for(var i,a,o=0,u=e.length,s=n.length;o<u;){if(r>=s)return-1;if(37===(i=e.charCodeAt(o++))){if(i=e.charAt(o++),!(a=At[i in h?e.charAt(o++):i])||(r=a(t,n,r))<0)return-1}else if(i!=n.charCodeAt(r++))return-1}return r}return jt.x=Lt(n,jt),jt.X=Lt(u,jt),jt.c=Lt(e,jt),Ot.x=Lt(n,Ot),Ot.X=Lt(u,Ot),Ot.c=Lt(e,Ot),{format:function(t){var e=Lt(t+="",jt);return e.toString=function(){return t},e},parse:function(t){var e=Ct(t+="",i);return e.toString=function(){return t},e},utcFormat:function(t){var e=Lt(t+="",Ot);return e.toString=function(){return t},e},utcParse:function(t){var e=Ct(t,a);return e.toString=function(){return t},e}}}var s,c,l,f,d,h={"-":"",_:" ",0:"0"},p=/^\s*\d+/,m=/^%/,v=/[\\^$*+?|[\]().{}]/g;function g(t,e,n){var r=t<0?"-":"",i=(r?-t:t)+"",a=i.length;return r+(a<n?new Array(n-a+1).join(e)+i:i)}function _(t){return t.replace(v,"\\$&")}function y(t){return new RegExp("^(?:"+t.map(_).join("|")+")","i")}function b(t){for(var e={},n=-1,r=t.length;++n<r;)e[t[n].toLowerCase()]=n;return e}function w(t,e,n){var r=p.exec(e.slice(n,n+1));return r?(t.w=+r[0],n+r[0].length):-1}function x(t,e,n){var r=p.exec(e.slice(n,n+1));return r?(t.u=+r[0],n+r[0].length):-1}function k(t,e,n){var r=p.exec(e.slice(n,n+2));return r?(t.U=+r[0],n+r[0].length):-1}function M(t,e,n){var r=p.exec(e.slice(n,n+2));return r?(t.V=+r[0],n+r[0].length):-1}function E(t,e,n){var r=p.exec(e.slice(n,n+2));return r?(t.W=+r[0],n+r[0].length):-1}function S(t,e,n){var r=p.exec(e.slice(n,n+4));return r?(t.y=+r[0],n+r[0].length):-1}function T(t,e,n){var r=p.exec(e.slice(n,n+2));return r?(t.y=+r[0]+(+r[0]>68?1900:2e3),n+r[0].length):-1}function j(t,e,n){var r=/^(Z)|([+-]\d\d)(?::?(\d\d))?/.exec(e.slice(n,n+6));return r?(t.Z=r[1]?0:-(r[2]+(r[3]||"00")),n+r[0].length):-1}function O(t,e,n){var r=p.exec(e.slice(n,n+2));return r?(t.m=r[0]-1,n+r[0].length):-1}function A(t,e,n){var r=p.exec(e.slice(n,n+2));return r?(t.d=+r[0],n+r[0].length):-1}function L(t,e,n){var r=p.exec(e.slice(n,n+3));return r?(t.m=0,t.d=+r[0],n+r[0].length):-1}function C(t,e,n){var r=p.exec(e.slice(n,n+2));return r?(t.H=+r[0],n+r[0].length):-1}function D(t,e,n){var r=p.exec(e.slice(n,n+2));return r?(t.M=+r[0],n+r[0].length):-1}function N(t,e,n){var r=p.exec(e.slice(n,n+2));return r?(t.S=+r[0],n+r[0].length):-1}function P(t,e,n){var r=p.exec(e.slice(n,n+3));return r?(t.L=+r[0],n+r[0].length):-1}function R(t,e,n){var r=p.exec(e.slice(n,n+6));return r?(t.L=Math.floor(r[0]/1e3),n+r[0].length):-1}function Y(t,e,n){var r=m.exec(e.slice(n,n+1));return r?n+r[0].length:-1}function I(t,e,n){var r=p.exec(e.slice(n));return r?(t.Q=+r[0],n+r[0].length):-1}function z(t,e,n){var r=p.exec(e.slice(n));return r?(t.Q=1e3*+r[0],n+r[0].length):-1}function F(t,e){return g(t.getDate(),e,2)}function H(t,e){return g(t.getHours(),e,2)}function B(t,e){return g(t.getHours()%12||12,e,2)}function q(t,e){return g(1+r.a.count(Object(r.D)(t),t),e,3)}function U(t,e){return g(t.getMilliseconds(),e,3)}function W(t,e){return U(t,e)+"000"}function G(t,e){return g(t.getMonth()+1,e,2)}function V(t,e){return g(t.getMinutes(),e,2)}function $(t,e){return g(t.getSeconds(),e,2)}function X(t){var e=t.getDay();return 0===e?7:e}function J(t,e){return g(r.t.count(Object(r.D)(t),t),e,2)}function Z(t,e){var n=t.getDay();return t=n>=4||0===n?Object(r.v)(t):r.v.ceil(t),g(r.v.count(Object(r.D)(t),t)+(4===Object(r.D)(t).getDay()),e,2)}function K(t){return t.getDay()}function Q(t,e){return g(r.l.count(Object(r.D)(t),t),e,2)}function tt(t,e){return g(t.getFullYear()%100,e,2)}function et(t,e){return g(t.getFullYear()%1e4,e,4)}function nt(t){var e=t.getTimezoneOffset();return(e>0?"-":(e*=-1,"+"))+g(e/60|0,"0",2)+g(e%60,"0",2)}function rt(t,e){return g(t.getUTCDate(),e,2)}function it(t,e){return g(t.getUTCHours(),e,2)}function at(t,e){return g(t.getUTCHours()%12||12,e,2)}function ot(t,e){return g(1+r.F.count(Object(r.hb)(t),t),e,3)}function ut(t,e){return g(t.getUTCMilliseconds(),e,3)}function st(t,e){return ut(t,e)+"000"}function ct(t,e){return g(t.getUTCMonth()+1,e,2)}function lt(t,e){return g(t.getUTCMinutes(),e,2)}function ft(t,e){return g(t.getUTCSeconds(),e,2)}function dt(t){var e=t.getUTCDay();return 0===e?7:e}function ht(t,e){return g(r.X.count(Object(r.hb)(t),t),e,2)}function pt(t,e){var n=t.getUTCDay();return t=n>=4||0===n?Object(r.Z)(t):r.Z.ceil(t),g(r.Z.count(Object(r.hb)(t),t)+(4===Object(r.hb)(t).getUTCDay()),e,2)}function mt(t){return t.getUTCDay()}function vt(t,e){return g(r.P.count(Object(r.hb)(t),t),e,2)}function gt(t,e){return g(t.getUTCFullYear()%100,e,2)}function _t(t,e){return g(t.getUTCFullYear()%1e4,e,4)}function yt(){return"+0000"}function bt(){return"%"}function wt(t){return+t}function xt(t){return Math.floor(+t/1e3)}function kt(t){return s=u(t),c=s.format,l=s.parse,f=s.utcFormat,d=s.utcParse,s}kt({dateTime:"%x, %X",date:"%-m/%-d/%Y",time:"%-I:%M:%S %p",periods:["AM","PM"],days:["Sunday","Monday","Tuesday","Wednesday","Thursday","Friday","Saturday"],shortDays:["Sun","Mon","Tue","Wed","Thu","Fri","Sat"],months:["January","February","March","April","May","June","July","August","September","October","November","December"],shortMonths:["Jan","Feb","Mar","Apr","May","Jun","Jul","Aug","Sep","Oct","Nov","Dec"]});var Mt=Date.prototype.toISOString?function(t){return t.toISOString()}:f("%Y-%m-%dT%H:%M:%S.%LZ"),Et=+new Date("2000-01-01T00:00:00.000Z")?function(t){var e=new Date(t);return isNaN(e)?null:e}:d("%Y-%m-%dT%H:%M:%S.%LZ");n.d(e,"timeFormatDefaultLocale",(function(){return kt})),n.d(e,"timeFormat",(function(){return c})),n.d(e,"timeParse",(function(){return l})),n.d(e,"utcFormat",(function(){return f})),n.d(e,"utcParse",(function(){return d})),n.d(e,"timeFormatLocale",(function(){return u})),n.d(e,"isoFormat",(function(){return Mt})),n.d(e,"isoParse",(function(){return Et}))},function(t,e,n){"use strict";var r=n(0),i=n(7),a=Array.prototype,o=a.map,u=a.slice,s={name:"implicit"};function c(t){var e=Object(i.c)(),n=[],r=s;function a(i){var a=i+"",o=e.get(a);if(!o){if(r!==s)return r;e.set(a,o=n.push(i))}return t[(o-1)%t.length]}return t=null==t?[]:u.call(t),a.domain=function(t){if(!arguments.length)return n.slice();n=[],e=Object(i.c)();for(var r,o,u=-1,s=t.length;++u<s;)e.has(o=(r=t[u])+"")||e.set(o,n.push(r));return a},a.range=function(e){return arguments.length?(t=u.call(e),a):t.slice()},a.unknown=function(t){return arguments.length?(r=t,a):r},a.copy=function(){return c().domain(n).range(t).unknown(r)},a}function l(){var t,e,n=c().unknown(void 0),i=n.domain,a=n.range,o=[0,1],u=!1,s=0,f=0,d=.5;function h(){var n=i().length,c=o[1]<o[0],l=o[c-0],h=o[1-c];t=(h-l)/Math.max(1,n-s+2*f),u&&(t=Math.floor(t)),l+=(h-l-t*(n-s))*d,e=t*(1-s),u&&(l=Math.round(l),e=Math.round(e));var p=Object(r.s)(n).map((function(e){return l+t*e}));return a(c?p.reverse():p)}return delete n.unknown,n.domain=function(t){return arguments.length?(i(t),h()):i()},n.range=function(t){return arguments.length?(o=[+t[0],+t[1]],h()):o.slice()},n.rangeRound=function(t){return o=[+t[0],+t[1]],u=!0,h()},n.bandwidth=function(){return e},n.step=function(){return t},n.round=function(t){return arguments.length?(u=!!t,h()):u},n.padding=function(t){return arguments.length?(s=f=Math.max(0,Math.min(1,t)),h()):s},n.paddingInner=function(t){return arguments.length?(s=Math.max(0,Math.min(1,t)),h()):s},n.paddingOuter=function(t){return arguments.length?(f=Math.max(0,Math.min(1,t)),h()):f},n.align=function(t){return arguments.length?(d=Math.max(0,Math.min(1,t)),h()):d},n.copy=function(){return l().domain(i()).range(o).round(u).paddingInner(s).paddingOuter(f).align(d)},h()}function f(){return function t(e){var n=e.copy;return e.padding=e.paddingOuter,delete e.paddingInner,delete e.paddingOuter,e.copy=function(){return t(n())},e}(l().paddingInner(1))}var d=n(3),h=function(t){return function(){return t}},p=function(t){return+t},m=[0,1];function v(t,e){return(e-=t=+t)?function(n){return(n-t)/e}:h(e)}function g(t,e,n,r){var i=t[0],a=t[1],o=e[0],u=e[1];return a<i?(i=n(a,i),o=r(u,o)):(i=n(i,a),o=r(o,u)),function(t){return o(i(t))}}function _(t,e,n,i){var a=Math.min(t.length,e.length)-1,o=new Array(a),u=new Array(a),s=-1;for(t[a]<t[0]&&(t=t.slice().reverse(),e=e.slice().reverse());++s<a;)o[s]=n(t[s],t[s+1]),u[s]=i(e[s],e[s+1]);return function(e){var n=Object(r.b)(t,e,1,a)-1;return u[n](o[n](e))}}function y(t,e){return e.domain(t.domain()).range(t.range()).interpolate(t.interpolate()).clamp(t.clamp())}function b(t,e){var n,r,i,a=m,s=m,c=d.a,l=!1;function f(){return n=Math.min(a.length,s.length)>2?_:g,r=i=null,h}function h(e){return(r||(r=n(a,s,l?function(t){return function(e,n){var r=t(e=+e,n=+n);return function(t){return t<=e?0:t>=n?1:r(t)}}}(t):t,c)))(+e)}return h.invert=function(t){return(i||(i=n(s,a,v,l?function(t){return function(e,n){var r=t(e=+e,n=+n);return function(t){return t<=0?e:t>=1?n:r(t)}}}(e):e)))(+t)},h.domain=function(t){return arguments.length?(a=o.call(t,p),f()):a.slice()},h.range=function(t){return arguments.length?(s=u.call(t),f()):s.slice()},h.rangeRound=function(t){return s=u.call(t),c=d.t,f()},h.clamp=function(t){return arguments.length?(l=!!t,f()):l},h.interpolate=function(t){return arguments.length?(c=t,f()):c},f()}var w=n(6);function x(t){var e=t.domain;return t.ticks=function(t){var n=e();return Object(r.B)(n[0],n[n.length-1],null==t?10:t)},t.tickFormat=function(t,n){return function(t,e,n){var i,a=t[0],o=t[t.length-1],u=Object(r.A)(a,o,null==e?10:e);switch((n=Object(w.e)(null==n?",f":n)).type){case"s":var s=Math.max(Math.abs(a),Math.abs(o));return null!=n.precision||isNaN(i=Object(w.g)(u,s))||(n.precision=i),Object(w.d)(n,s);case"":case"e":case"g":case"p":case"r":null!=n.precision||isNaN(i=Object(w.h)(u,Math.max(Math.abs(a),Math.abs(o))))||(n.precision=i-("e"===n.type));break;case"f":case"%":null!=n.precision||isNaN(i=Object(w.f)(u))||(n.precision=i-2*("%"===n.type))}return Object(w.a)(n)}(e(),t,n)},t.nice=function(n){null==n&&(n=10);var i,a=e(),o=0,u=a.length-1,s=a[o],c=a[u];return c<s&&(i=s,s=c,c=i,i=o,o=u,u=i),(i=Object(r.z)(s,c,n))>0?(s=Math.floor(s/i)*i,c=Math.ceil(c/i)*i,i=Object(r.z)(s,c,n)):i<0&&(s=Math.ceil(s*i)/i,c=Math.floor(c*i)/i,i=Object(r.z)(s,c,n)),i>0?(a[o]=Math.floor(s/i)*i,a[u]=Math.ceil(c/i)*i,e(a)):i<0&&(a[o]=Math.ceil(s*i)/i,a[u]=Math.floor(c*i)/i,e(a)),t},t}function k(){var t=b(v,d.o);return t.copy=function(){return y(t,k())},x(t)}function M(){var t=[0,1];function e(t){return+t}return e.invert=e,e.domain=e.range=function(n){return arguments.length?(t=o.call(n,p),e):t.slice()},e.copy=function(){return M().domain(t)},x(e)}var E=function(t,e){var n,r=0,i=(t=t.slice()).length-1,a=t[r],o=t[i];return o<a&&(n=r,r=i,i=n,n=a,a=o,o=n),t[r]=e.floor(a),t[i]=e.ceil(o),t};function S(t,e){return(e=Math.log(e/t))?function(n){return Math.log(n/t)/e}:h(e)}function T(t,e){return t<0?function(n){return-Math.pow(-e,n)*Math.pow(-t,1-n)}:function(n){return Math.pow(e,n)*Math.pow(t,1-n)}}function j(t){return isFinite(t)?+("1e"+t):t<0?0:t}function O(t){return 10===t?j:t===Math.E?Math.exp:function(e){return Math.pow(t,e)}}function A(t){return t===Math.E?Math.log:10===t&&Math.log10||2===t&&Math.log2||(t=Math.log(t),function(e){return Math.log(e)/t})}function L(t){return function(e){return-t(-e)}}function C(){var t=b(S,T).domain([1,10]),e=t.domain,n=10,i=A(10),a=O(10);function o(){return i=A(n),a=O(n),e()[0]<0&&(i=L(i),a=L(a)),t}return t.base=function(t){return arguments.length?(n=+t,o()):n},t.domain=function(t){return arguments.length?(e(t),o()):e()},t.ticks=function(t){var o,u=e(),s=u[0],c=u[u.length-1];(o=c<s)&&(h=s,s=c,c=h);var l,f,d,h=i(s),p=i(c),m=null==t?10:+t,v=[];if(!(n%1)&&p-h<m){if(h=Math.round(h)-1,p=Math.round(p)+1,s>0){for(;h<p;++h)for(f=1,l=a(h);f<n;++f)if(!((d=l*f)<s)){if(d>c)break;v.push(d)}}else for(;h<p;++h)for(f=n-1,l=a(h);f>=1;--f)if(!((d=l*f)<s)){if(d>c)break;v.push(d)}}else v=Object(r.B)(h,p,Math.min(p-h,m)).map(a);return o?v.reverse():v},t.tickFormat=function(e,r){if(null==r&&(r=10===n?".0e":","),"function"!=typeof r&&(r=Object(w.a)(r)),e===1/0)return r;null==e&&(e=10);var o=Math.max(1,n*e/t.ticks().length);return function(t){var e=t/a(Math.round(i(t)));return e*n<n-.5&&(e*=n),e<=o?r(t):""}},t.nice=function(){return e(E(e(),{floor:function(t){return a(Math.floor(i(t)))},ceil:function(t){return a(Math.ceil(i(t)))}}))},t.copy=function(){return y(t,C().base(n))},t}function D(t,e){return t<0?-Math.pow(-t,e):Math.pow(t,e)}function N(){var t=1,e=b((function(e,n){return(n=D(n,t)-(e=D(e,t)))?function(r){return(D(r,t)-e)/n}:h(n)}),(function(e,n){return n=D(n,t)-(e=D(e,t)),function(r){return D(e+n*r,1/t)}})),n=e.domain;return e.exponent=function(e){return arguments.length?(t=+e,n(n())):t},e.copy=function(){return y(e,N().exponent(t))},x(e)}function P(){return N().exponent(.5)}function R(){var t=[],e=[],n=[];function i(){var i=0,o=Math.max(1,e.length);for(n=new Array(o-1);++i<o;)n[i-1]=Object(r.r)(t,i/o);return a}function a(t){if(!isNaN(t=+t))return e[Object(r.b)(n,t)]}return a.invertExtent=function(r){var i=e.indexOf(r);return i<0?[NaN,NaN]:[i>0?n[i-1]:t[0],i<n.length?n[i]:t[t.length-1]]},a.domain=function(e){if(!arguments.length)return t.slice();t=[];for(var n,a=0,o=e.length;a<o;++a)null==(n=e[a])||isNaN(n=+n)||t.push(n);return t.sort(r.a),i()},a.range=function(t){return arguments.length?(e=u.call(t),i()):e.slice()},a.quantiles=function(){return n.slice()},a.copy=function(){return R().domain(t).range(e)},a}function Y(){var t=0,e=1,n=1,i=[.5],a=[0,1];function o(t){if(t<=t)return a[Object(r.b)(i,t,0,n)]}function s(){var r=-1;for(i=new Array(n);++r<n;)i[r]=((r+1)*e-(r-n)*t)/(n+1);return o}return o.domain=function(n){return arguments.length?(t=+n[0],e=+n[1],s()):[t,e]},o.range=function(t){return arguments.length?(n=(a=u.call(t)).length-1,s()):a.slice()},o.invertExtent=function(r){var o=a.indexOf(r);return o<0?[NaN,NaN]:o<1?[t,i[0]]:o>=n?[i[n-1],e]:[i[o-1],i[o]]},o.copy=function(){return Y().domain([t,e]).range(a)},x(o)}function I(){var t=[.5],e=[0,1],n=1;function i(i){if(i<=i)return e[Object(r.b)(t,i,0,n)]}return i.domain=function(r){return arguments.length?(t=u.call(r),n=Math.min(t.length,e.length-1),i):t.slice()},i.range=function(r){return arguments.length?(e=u.call(r),n=Math.min(t.length,e.length-1),i):e.slice()},i.invertExtent=function(n){var r=e.indexOf(n);return[t[r-1],t[r]]},i.copy=function(){return I().domain(t).range(e)},i}var z=n(1),F=n(10),H=1e3,B=6e4,q=60*B,U=24*q,W=30*U,G=365*U;function V(t){return new Date(t)}function $(t){return t instanceof Date?+t:+new Date(+t)}function X(t,e,n,i,a,u,s,c,l){var f=b(v,d.o),h=f.invert,p=f.domain,m=l(".%L"),g=l(":%S"),_=l("%I:%M"),w=l("%I %p"),x=l("%a %d"),k=l("%b %d"),M=l("%B"),S=l("%Y"),T=[[s,1,H],[s,5,5e3],[s,15,15e3],[s,30,3e4],[u,1,B],[u,5,5*B],[u,15,15*B],[u,30,30*B],[a,1,q],[a,3,3*q],[a,6,6*q],[a,12,12*q],[i,1,U],[i,2,2*U],[n,1,6048e5],[e,1,W],[e,3,3*W],[t,1,G]];function j(r){return(s(r)<r?m:u(r)<r?g:a(r)<r?_:i(r)<r?w:e(r)<r?n(r)<r?x:k:t(r)<r?M:S)(r)}function O(e,n,i,a){if(null==e&&(e=10),"number"==typeof e){var o=Math.abs(i-n)/e,u=Object(r.e)((function(t){return t[2]})).right(T,o);u===T.length?(a=Object(r.A)(n/G,i/G,e),e=t):u?(a=(u=T[o/T[u-1][2]<T[u][2]/o?u-1:u])[1],e=u[0]):(a=Math.max(Object(r.A)(n,i,e),1),e=c)}return null==a?e:e.every(a)}return f.invert=function(t){return new Date(h(t))},f.domain=function(t){return arguments.length?p(o.call(t,$)):p().map(V)},f.ticks=function(t,e){var n,r=p(),i=r[0],a=r[r.length-1],o=a<i;return o&&(n=i,i=a,a=n),n=(n=O(t,i,a,e))?n.range(i,a+1):[],o?n.reverse():n},f.tickFormat=function(t,e){return null==e?j:l(e)},f.nice=function(t,e){var n=p();return(t=O(t,n[0],n[n.length-1],e))?p(E(n,t)):f},f.copy=function(){return y(f,X(t,e,n,i,a,u,s,c,l))},f}var J=function(){return X(z.D,z.n,z.B,z.a,z.e,z.j,z.r,z.h,F.timeFormat).domain([new Date(2e3,0,1),new Date(2e3,0,2)])},Z=function(){return X(z.hb,z.R,z.fb,z.F,z.J,z.N,z.V,z.L,F.utcFormat).domain([Date.UTC(2e3,0,1),Date.UTC(2e3,0,2)])};function K(t){var e=0,n=1,r=1,i=!1;function a(n){var a=(n-e)*r;return t(i?Math.max(0,Math.min(1,a)):a)}return a.domain=function(t){return arguments.length?(e=+t[0],n=+t[1],r=e===n?0:1/(n-e),a):[e,n]},a.clamp=function(t){return arguments.length?(i=!!t,a):i},a.interpolator=function(e){return arguments.length?(t=e,a):t},a.copy=function(){return K(t).domain([e,n]).clamp(i)},x(a)}function Q(t){var e=0,n=.5,r=1,i=1,a=1,o=!1;function u(e){var r=.5+((e=+e)-n)*(e<n?i:a);return t(o?Math.max(0,Math.min(1,r)):r)}return u.domain=function(t){return arguments.length?(e=+t[0],n=+t[1],r=+t[2],i=e===n?0:.5/(n-e),a=n===r?0:.5/(r-n),u):[e,n,r]},u.clamp=function(t){return arguments.length?(o=!!t,u):o},u.interpolator=function(e){return arguments.length?(t=e,u):t},u.copy=function(){return Q(t).domain([e,n,r]).clamp(o)},x(u)}n.d(e,"a",(function(){return l})),n.d(e,"h",(function(){return f})),n.d(e,"c",(function(){return M})),n.d(e,"e",(function(){return k})),n.d(e,"f",(function(){return C})),n.d(e,"g",(function(){return c})),n.d(e,"d",(function(){return s})),n.d(e,"i",(function(){return N})),n.d(e,"m",(function(){return P})),n.d(e,"j",(function(){return R})),n.d(e,"k",(function(){return Y})),n.d(e,"n",(function(){return I})),n.d(e,"o",(function(){return J})),n.d(e,"p",(function(){return Z})),n.d(e,"l",(function(){return K})),n.d(e,"b",(function(){return Q}))},function(t,e){(function(e){t.exports=e}).call(this,{})},function(t,n,r){!function(t,n,r,i,a,o){"use strict";function u(t){return!n.has(t,"children")}a=a&&a.hasOwnProperty("default")?a.default:a;var s=Object.freeze({graft_a_node:function(t,e,n,r){let i=this.nodes.descendants();if(t.parent&&i.indexOf(t)>=0){let i=t.parent.children.indexOf(t),a={name:n,parent:t.parent,attribute:r?r[2]:null,original_child_order:t.original_child_order},o={name:e,parent:a,attribute:r?r[1]:null,original_child_order:2};a.children=[t,o],t.parent.children[i]=a,t.parent=a,t.attribute=r?r[0]:null,t.original_child_order=1}return this},delete_a_node:function(t){let e=this.nodes.descendants();if("number"!=typeof t)return this.delete_a_node(e.indexOf(t));if(t>0&&t<e.length){let n=e[t];if(n.parent){let r=n.parent.children.indexOf(n);r>=0&&(e.splice(t,1),n.children&&n.children.forEach((function(t){t.original_child_order=n.parent.children.length,n.parent.children.push(t),t.parent=n.parent})),n.parent.children.length>2?n.parent.children.splice(r,1):n.parent.parent?(n.parent.parent.children[n.parent.parent.children.indexOf(n.parent)]=n.parent.children[1-r],n.parent.children[1-r].parent=n.parent.parent,e.splice(e.indexOf(n.parent),1)):(e.splice(0,1),e.parent=null,delete e.data.attribute,delete e.data.annotation,delete e.data.original_child_order,e.name="root",e.data.name="root"))}}return this},get_tips:function(){return n.filter(this.nodes.descendants(),t=>!n.has(t,"children"))},get_internals:function(){return n.filter(this.nodes.descendants(),t=>n.has(t,"children"))},get_root_node:function(){return this.nodes},get_nodes:function(){return this.nodes},get_node_by_name:function(t){return n.filter(this.nodes.descendants(),e=>e.data.name==t)[0]},assign_attributes:function(t){n.each(this.nodes,(function(e){n.indexOf(n.keys(t),e.name)>=0&&(e.annotations=t[e.name])}))},is_leafnode:u,update_key_name:function(t,e){return this.nodes.each((function(n){t in n&&(e&&(n[e]=n[t]),delete n[t])})),this},clear_internal_nodes:function(t){t||this.nodes.each(t=>{u(t)||(t[this.selection_attribute_name]=!1)})}});function c(t,e,n){let r=n||"{",i="{"==r?"}":"]",a=[];function o(){let t=a[a.length-1];"children"in t||(t.children=[]),a.push({name:null}),t.children.push(a[a.length-1]),a[a.length-1].original_child_order=t.children.length}function u(){let t=a.pop();t.name=l,"children"in t?t.bootstrap_values=l:t.name=l,t.attribute=f,t.annotation=d,l="",f="",d=""}function s(e){return{json:null,error:"Unexpected '"+t[e]+"' in '"+t.substring(e-20,e+1)+"[ERROR HERE]"+t.substring(e+1,e+20)+"'"}}let c=0,l="",f="",d="",h=null,p={"'":1,'"':1},m={name:"root"};a.push(m);for(var v=/\s/,g=0;g<t.length;g++)try{var _=t[g];switch(c){case 0:"("==_&&(o(),c=1);break;case 1:case 3:if(":"==_)c=3;else if(","==_||")"==_)try{u(),c=1,","==_&&o()}catch(t){return s(g)}else if("("==_){if(l.length>0)return s(g);o()}else{if(_ in p){if(1==c&&0===l.length&&0===f.length&&0===d.length){c=2,h=_;continue}return s(g)}if(_==r){if(d.length)return s(g);c=4}else if(3==c)f+=_;else{if(v.test(_))continue;if(";"==_){g=t.length;break}l+=_}}break;case 2:if(_==h){if(g<t.length-1&&t[g+1]==h){g++,l+=h;continue}h=0,c=1;continue}l+=_;break;case 4:if(_==i)c=3;else{if(_==r)return s(g);d+=_}}}catch(t){return s(g)}return 1!=a.length?s(t.length-1):{json:m,error:null}}function l(t){let e=t,r=e.toUpperCase().indexOf("BEGIN DATA;"),i=e.slice(r);if(i.length<2)return"";r=i.toUpperCase().indexOf("END;");let a=i.slice(0,r);i=n.map(a.split(";"),t=>t.trim());let o=n.filter(i,t=>t.toUpperCase().startsWith("DIMENSION"));o=o[0].split(" "),o=n.object(n.map(n.rest(o),t=>t.split("=")));let u=n.filter(i,t=>t.toUpperCase().startsWith("FORMAT"));u=u[0].split(" "),(u=n.object(n.map(n.rest(u),t=>t.split("=")))).symbols=n.reject(u.symbols.split(""),t=>'"'==t);let s=n.filter(i,t=>t.toUpperCase().startsWith("MATRIX"));return s=s[0].split("\n"),s=n.object(n.map(n.rest(s),t=>n.compact(t.split(" ")))),s=n.mapObject(s,(t,e)=>"?"==t?u.symbols:Array(t)),{dimensions:o,format:u,matrix:s}}function f(t,e,r){n.each(t.get_tips(),t=>{t.data.test=r.matrix[t.data.name]})}function d(t){let e=t,r=e.toUpperCase().indexOf("BEGIN TREES;"),i=e.slice(r);if(i.length<2)return"";r=i.toUpperCase().indexOf("END;");let a=i.slice(0,r).split("\n");return c((a=n.filter(a,t=>t.trim().toUpperCase().startsWith("TREE")))[0])}var h=Object.freeze({parse_annotations:l,load_annotations:f,default:d}),p=function(t,e){var n;return(n=(t=function t(e){var n={};if(1==e.nodeType){if(e.attributes.length>0){n["@attributes"]={};for(var r=0;r<e.attributes.length;r++){var i=e.attributes.item(r);n["@attributes"][i.nodeName]=i.nodeValue}}}else 3==e.nodeType&&(n=e.nodeValue);if(e.hasChildNodes()&&1===e.childNodes.length&&3===e.childNodes[0].nodeType)n=e.childNodes[0].nodeValue;else if(e.hasChildNodes())for(var a=0;a<e.childNodes.length;a++){var o=e.childNodes.item(a),u=o.nodeName;if(void 0===n[u])n[u]=t(o);else{if(void 0===n[u].push){var s=n[u];n[u]=[],n[u].push(s)}n[u].push(t(o))}}return n}(t)).phyloxml.phylogeny.clade).name="root",function t(e,n){e.clade&&(e.clade.forEach(t),e.children=e.clade,delete e.clade),e.annotation=1,e.attribute="0.01",e.branch_length&&(e.attribute=e.branch_length),e.taxonomy&&(e.name=e.taxonomy.scientific_name),e.annotation=""}(n),{json:n,error:null}},m={nexml:function(t,e){var r;return parseString(t,(function(t,e){r=e["nex:nexml"].trees[0].tree.map((function(t){var e=t.node.map(t=>t.$),r=e.reduce((function(t,e){return e.edges=[],e.name=e.id,t[e.id]=e,t}),{}),i=e.filter(t=>t.root),a=i>0?i[0].id:e[0].id;return r[a].name="root",t.edge.map(t=>t.$).forEach((function(t){r[t.source].edges.push(t)})),function t(e,i){if(e.edges){var a=n.pluck(e.edges,"target");e.children=n.values(n.pick(r,a)),e.children.forEach((function(t,n){t.attribute=e.edges[n].length||""})),e.children.forEach(t),e.annotation=""}}(r[a]),r[a]}))})),r},phyloxml:p,nexus:d,nwk:c,beast:function(t){const e=c(t,0,"[");return function t(e){if(e.annotation){e.beast={};const t=e.annotation.split(/=|,|{|}/).filter(t=>t);for(var n=0;n<t.length;n+=2){let r=t[n].replace(/&|%/g,"");/[a-df-zA-DF-Z]+/.test(t[n+2])?e.beast[r]=+t[n+1]:(e.beast[r]=[+t[n+1],+t[n+2]],n++)}}e.annotation=void 0,e.children&&e.children.forEach(t)}(e.json),e}};function v(t,e,n){let r,i,a,o=[t],u=[];for(;t=o.pop();)if((!n||!n(t))&&(u.push(t),r=t.children))for(i=0,a=r.length;i<a;++i)o.push(r[i]);for(;t=u.pop();)e(t);return t}function g(t,e,n){let r,i,a=[t];for(;t=a.pop();)if((!n||!n(t))&&(e(t),r=t.children))for(i=r.length-1;i>=0;--i)a.push(r[i]);return t}function _(t,e,n){let r,i,a,o,u=[t];do{for(r=u.reverse(),u=[];t=r.pop();)if((!n||!n(t))&&(e(t),i=t.children))for(a=0,o=i.length;a<o;++a)u.push(i[a])}while(u.length);return t}function y(t){return v(t,(function(t){t.children&&(t.children[0].data.multiway_parent=t,t.children[1].data.multiway_parent=t.parent)})),r.map(t.descendants(),t=>{let e=t.data.multiway_parent,n="unknown";return e&&e.data.name,{source:t.data.multiway_parent,target:t}})}function b(t,e){let n=t.data;if("attribute"in n&&n.attribute&&n.attribute.length){e>0&&(n.attribute=String(e));let t=parseFloat(n.attribute);if(!isNaN(t))return Math.max(0,t)}}var w=Object.freeze({reroot:function(t,e){let r=this.nodes.descendants();if(e=void 0!==e?e:.5,t.parent){var a=i.hierarchy({name:"new_root",children:[{name:t.data.name}]});n.extendOwn(a.children[0],t),a.children[0].parent=a,r.forEach(t=>{t.__mapped_bl=this.branch_length_accessor(t),t.data.__mapped_bl=this.branch_length_accessor(t)}),this.set_branch_length((function(t){return t.__mapped_bl||t.data.__mapped_bl}));let u=t,s=t.parent,c=n.noop(),l=void 0===t.data.__mapped_bl?void 0:t.data.__mapped_bl*e;var o;if(c=s.data.__mapped_bl,s.data.__mapped_bl=void 0===t.data.__mapped_bl?void 0:t.__mapped_bl-l,t.data._mapped_bl=l,s.parent){for(a.children.push(s);s.parent;){o=s.children.indexOf(u),s.parent.parent?s.children.splice(o,1,s.parent):s.children.splice(o,1);let t=s.parent.data.__mapped_bl;void 0!==t&&(s.parent.data.__mapped_bl=c,c=t),u=s,s=s.parent}o=s.children.indexOf(u),s.children.splice(o,1)}else o=s.children.indexOf(u),s.children.splice(o,1),c=s.data.__mapped_bl,u=a;if(1==s.children.length)c&&(s.children[0].data.__mapped_bl+=c),u.children=u.children.concat(s.children);else{let e=new i.hierarchy({name:"__reroot_top_clade",__mapped_bl:c});n.extendOwn(a.children[0],t),e.data.__mapped_bl=c,e.children=s.children.map((function(t){return t.parent=e,t})),e.parent=u,u.children.push(e)}}if(this.update(a),this.traverse_and_compute(t=>{n.each(t.children,e=>{e.parent=t})},"pre-order"),!n.isUndefined(this.display)){let t=this.display.container,e=this.display.options;delete this.display,this.render(t,e)}return this},rootpath:function(t,e){if(t=t||"attribute",e=e||"y_scaled","parent"in this){let n=parseFloat(this[t]);this[e]=this.parent[e]+(isNaN(n)?.1:n)}else this[e]=0;return this[e]},path_to_root:function(t){let e=[];for(;t;)e.push(t),t=t.parent;return e}});function x(t){return t.y}function k(t){return t.x}function M(t,e,n){return{x:n+t*Math.sin(e),y:n+t*Math.cos(e)}}function E(t,e,n,r,i,a){t.radius=e*(t.radius+n),t.angle=2*Math.PI*t.x*i[0]/a[0];let o=M(t.radius,t.angle,r);return t.x=o.x,t.y=o.y,t}function S(t,e){var n=M(t[0].radius,t[0].angle,e),r=M(t[0].radius,t[1].angle,e);return"M "+x(n)+","+k(n)+" A "+t[0].radius+","+t[0].radius+" 0,0, "+(t[1].angle>t[0].angle?1:0)+" "+x(r)+","+k(r)+" L "+x(t[1])+","+k(t[1])}function T(t,e,n){var r=M(t.target.radius+(t.source.radius-t.target.radius)*e,t.target.angle,n);return{x:x(r),y:k(r)}}var j=i.line().x((function(t){return x(t)})).y((function(t){return k(t)})).curve(i.curveStepBefore);function O(t,e){return{x:x(t.target)+(x(t.source)-x(t.target))*e,y:k(t.target)}}function A(t){return t.tag||!1}function L(t,e){return t[e]||!1}const C={"tree-container":"phylotree-container","tree-scale-bar":"tree-scale-bar",node:"node","internal-node":"internal-node","tagged-node":"node-tagged","selected-node":"node-selected","collapsed-node":"node-collapsed","root-node":"root-node",branch:"branch","selected-branch":"branch-selected","tagged-branch":"branch-tagged","tree-selection-brush":"tree-selection-brush","branch-tracer":"branch-tracer",clade:"clade",node_text:"phylotree-node-text"};function D(t){return arguments.length?(D="string"==typeof t&&"equal"==t?function(t){return 1}:t,phylotree):D}var N={all:t=>!0,none:t=>!1,"all-leaf-nodes":t=>u(t.target),"all-internal-nodes":t=>!u(t.target)},P=Object.freeze({css_classes:C,internal_names:function(t){return arguments.length?(this.options["internal-names"]=t,this):this.options["internal-names"]},radial:function(t){return arguments.length?(this.options["is-radial"]=t,this):this.options["is-radial"]},align_tips:function(t){return arguments.length?(this.options["align-tips"]=t,this):this.options["align-tips"]},node_bubble_size:function(t){return this.options["draw-size-bubbles"]?this.relative_node_span(t)*this.scales[0]*.25:0},shift_tip:function(t){return this.options["is-radial"]?[("end"==t.text_align?-1:1)*(this.radius_pad_for_bubbles-t.radius),0]:(this.options["right-to-left"],[this.right_most_leaf-t.screen_x,0])},layout_handler:function(t){return arguments.length?(this.layout_listener_handler=t,this):this.layout_listener_handler},selection_label:function(t){return arguments.length?(this.selection_attribute_name=t,this.sync_edge_labels(),this):this.selection_attribute_name},get node_span(){return D},predefined_selecters:N,selection_callback:function(t){return t?(this.selection_callback=t,this):this.selection_callback}});function R(t){return!(t.hidden||t.notshown)}function Y(t){return t.notshown}function I(t){return t.has_hidden_nodes||!1}function z(t){return t.collapsed||!1}function F(t){return[t.node,t["internal-node"],t["collapsed-node"],t["tagged-node"],t["root-node"]].reduce((function(t,e,n,r){return t+"g."+e+(n<r.length-1?",":"")}),"")}function H(t){return u(t=t.data)?t.name||"":this.show_internal_name(t)?t.name:""}var B=Object.freeze({shift_tip:function(t){return this.radial()?[("end"==t.text_align?-1:1)*(this.radius_pad_for_bubbles-t.radius),0]:(this.options["right-to-left"],[this.right_most_leaf-t.screen_x,0])},draw_node:function(t,e,n){t=i.select(t);var r=u(e);r&&(t=t.attr("data-node-name",e.data.name));let a=t.selectAll("text").data([e]),o=t.selectAll("line");if(r||this.show_internal_name(e)&&!z(e))if(a=a.enter().append("text").classed(this.css_classes.node_text,!0).merge(a).on("click",this.handle_node_click).attr("dy",t=>.33*this.shown_font_size).text(t=>this.options["show-labels"]?this._node_label(t):"").style("font-size",t=>this.ensure_size_is_in_px(this.shown_font_size)),a=this.radial()?a.attr("transform",t=>this.d3_phylotree_svg_rotate(t.text_angle)+this.d3_phylotree_svg_translate(this.align_tips()?this.shift_tip(t):null)).attr("text-anchor",t=>t.text_align):a.attr("text-anchor","start").attr("transform",t=>"right-to-left"==this.options.layout?this.d3_phylotree_svg_translate([-20,0]):this.d3_phylotree_svg_translate(this.align_tips()?this.shift_tip(t):null)),this.align_tips()?(o=o.data([e]),n?o=o.enter().append("line").classed(this.css_classes["branch-tracer"],!0).merge(o).attr("x1",t=>("end"==t.text_align?-1:1)*this.node_bubble_size(e)).attr("x2",0).attr("y1",0).attr("y2",0).attr("x2",t=>"right-to-left"==this.options.layout?t.screen_x:this.shift_tip(t)[0]).attr("transform",t=>this.d3_phylotree_svg_rotate(t.text_angle)).attr("x2",t=>"right-to-left"==this.options.layout?t.screen_x:this.shift_tip(t)[0]).attr("transform",t=>this.d3_phylotree_svg_rotate(t.text_angle)):(o=o.enter().append("line").classed(this.css_classes["branch-tracer"],!0).merge(o).attr("x1",t=>("end"==t.text_align?-1:1)*this.node_bubble_size(e)).attr("y2",0).attr("y1",0).attr("x2",t=>this.shift_tip(t)[0])).attr("transform",t=>this.d3_phylotree_svg_rotate(t.text_angle))):o.remove(),this.options["draw-size-bubbles"]){var s=this.node_bubble_size(e);t.selectAll("circle").data([s]).enter().append("circle").attr("r",(function(t){return t})),this.shown_font_size>=5&&(a=a.attr("dx",t=>("end"==t.text_align?-1:1)*((this.align_tips()?0:s)+.33*this.shown_font_size)))}else this.shown_font_size>=5&&(a=a.attr("dx",t=>("end"==t.text_align?-1:1)*this.shown_font_size*.33));if(!r){let n=t.selectAll("circle").data([e]).enter().append("circle"),r=this.node_circle_size()(e);r>0?n.merge(n).attr("r",t=>Math.min(.75*this.shown_font_size,r)).on("click",t=>{this.handle_node_click(t)}):n.remove()}return this.node_styler&&this.node_styler(t,e),e},update_has_hidden_nodes:function(){let t=this.phylotree.nodes.descendants();for(let e=t.length-1;e>=0;e-=1)u(t[e])?t[e].has_hidden_nodes=t[e].notshown:t[e].has_hidden_nodes=t[e].children.reduce((function(t,e){return e.notshown||t}),!1);return this},show_internal_name:function(t){const e=this.internal_names();return!!e&&("function"==typeof e?e(t):e)},node_span:function(t){return arguments.length?(this.node_span="string"==typeof t&&"equal"==t?function(t){return 1}:t,this):this.node_span},reclass_node:function(t){let e=C[u(t)?"node":"internal-node"];return A(t)&&(e+=" "+C["tagged-node"]),L(t,this.selection_attribute_name)&&(e+=" "+C["selected-node"]),t.parent||(e+=" "+C["root-node"]),(z(t)||I(t))&&(e+=" "+C["collapsed-node"]),e},node_visible:R,node_notshown:Y,has_hidden_nodes:I,is_node_collapsed:z,node_css_selectors:F,internal_label:function(t,e){this.phylotree.clear_internal_nodes(e);for(var n=self.nodes.length-1;n>=0;n--){var r=self.nodes[n];u(r)||L(r,selection_attribute_name)||(r[selection_attribute_name]=t(r.children))}this.modify_selection((function(t,e){return u(t.target),t.target[selection_attribute_name]}))},def_node_label:H,node_label:function(t){return arguments.length?(this._node_label=t||H,this.update(),this):this._node_label}});function q(t){return[t.clade].reduce((function(t,e,n,r){return t+"path."+e+(n<r.length-1?",":"")}),"")}var U=Object.freeze({clade_css_selectors:q,update_collapsed_clades:function(t){let e=this.svg.selectAll("."+this.css_classes["tree-container"]).selectAll(q(this.css_classes)).data(this.phylotree.nodes.descendants().filter(z),(function(t){return t.id||(t.id=++node_id)})),r=function(){},a=n.noop();this.radial(),r=i.line().curve(i.curveBasis).y((function(t){return t[0]})).x((function(t){return t[1]})),a=function(t,e,n,r,i){return e?[n.screen_y+(t[0]-r)/50,n.screen_x+(t[1]-i)/50]:[n.screen_y,n.screen_x]},e.exit().each((function(t){t.collapsed_clade=null})).remove(),t?e.enter().insert("path",":first-child").attr("class",this.css_classes.clade).merge(e).attr("d",(function(t){if(t.collapsed_clade)return t.collapsed_clade;let e=t.collapsed[0][0],n=t.collapsed[0][1];return r(t.collapsed.map((function(r,i){return a(r,i,t,e,n)})))})).attr("d",(function(t){return t.collapsed_clade=r(t.collapsed)})):e.enter().insert("path",":first-child").attr("class",this.css_classes.clade).merge(e).attr("d",(function(t){return t.collapsed_clade=r(t.collapsed)}))}});function W(t){return!(t.target.hidden||t.target.notshown)}function G(t){return[t.branch,t["selected-branch"],t["tagged-branch"]].reduce((function(t,e,n,r){return t+"path."+e+(n<r.length-1?",":"")}),"")}var V=Object.freeze({draw_edge:function(t,e,n){t=(t=i.select(t)).attr("class",t=>this.reclass_edge(t)).on("click",t=>{this.modify_selection([t.target],this.selection_attribute_name)});let r=this.draw_branch([e.source,e.target]);n?(t.datum().existing_path&&(t=t.attr("d",(function(t){return t.existing_path}))),t=t.attr("d",r)):t=t.attr("d",r),e.existing_path=r;var a=this.phylotree.branch_length_accessor(e.target);if(void 0!==a){var o=t.selectAll("title");o.empty()&&(o=t.append("title")),o.text("Length = "+a)}else t.selectAll("title").remove();return this.edge_styler&&this.edge_styler(t,e,n),this.phylotree},reclass_edge:function(t){let e=C.branch;return A(t)&&(e+=" "+C["tagged-branch"]),L(t,this.selection_attribute_name)&&(e+=" "+C["selected-branch"]),e},sync_edge_labels:function(){if(this.phylotree.links.forEach(t=>{t[this.selection_attribute_name]=t.target[this.selection_attribute_name]||!1,t.tag=t.target.tag||!1}),this.count_handler()){let t={};t[this.selection_attribute_name]=this.phylotree.links.reduce((t,e)=>t+(e[this.selection_attribute_name]?1:0),0),t.tagged=this.phylotree.links.reduce((function(t,e){return t+(A(e)?1:0)}),0),this.count_update(this,t,this.count_handler())}},edge_visible:W,edge_css_selectors:G,place_along_an_edge:function(t,e){return this.edge_placer(t,e)}});let $="phylotree.event";function X(t){var e=new CustomEvent($,{detail:["refresh",t]});document.dispatchEvent(e)}function J(t,e){var n=new CustomEvent($,{detail:["count_update",e,t.count_handler()]});document.dispatchEvent(n)}function Z(t){switch(t.detail[0]){case"refresh":t.detail[1].refresh();break;case"count_update":case"layout":t.detail[2](t.detail[1])}return!0}var K=Object.freeze({toggle_collapse:function(t){if(t.collapsed){t.collapsed=!1;let e=function(t){u(t)||t.collapsed||t.children.forEach(e),t.hidden=!1};e(t)}else t.collapsed=!0;return this.placenodes(),this},resize_svg:function(t,e,n){let r=this.size;if(this.radial()){let t=this.pad_width(),n="fit-to-size"!=this.options["top-bottom-spacing"]?this.pad_height():0;r=[r[1]+2*t,r[0]+2*t+n],e&&e.selectAll("."+C["tree-container"]).attr("transform","translate ("+t+","+(t+n)+")")}else r=[r[0]+("fit-to-size"!=this.options["top-bottom-spacing"]?this.pad_height():0),r[1]+("fit-to-size"!=this.options["left-right-spacing"]?this.pad_width():0)];return e&&(n&&(e=e.transition(100)),e.attr("height",r[0]).attr("width",r[1])),this.size=r,r},rescale:function(t,e){(e=e||"y_scaled")in this&&(this[e]*=t)},trigger_refresh:X,count_update:J,d3_phylotree_trigger_layout:function(t){var e=new CustomEvent($,{detail:["layout",t,t.layout_handler()]});document.dispatchEvent(e)},d3_phylotree_event_listener:Z,d3_phylotree_add_event_listener:function(){document.addEventListener($,Z,!1)},d3_phylotree_svg_translate:function(t){return!t||null===t[0]&&null===t[1]?"":"translate ("+(null!==t[0]?t[0]:0)+","+(null!==t[1]?t[1]:0)+") "},d3_phylotree_svg_rotate:function(t){return null!==t?"rotate ("+t+") ":""}});let Q="d3_layout_phylotree_context_menu";var tt=Object.freeze({node_dropdown_menu:function(t,r,a,o){let s=i.select(r).select("#"+Q);if(s.empty()&&(s=i.select(r).append("div").attr("id",Q).attr("class","dropdown-menu").attr("role","menu")),s.selectAll("a").remove(),s.selectAll("h6").remove(),s.selectAll("div").remove(),t){if(!n.some([Boolean(t.menu_items),o.hide,o.selectable,o.collapsible])||!o["show-menu"])return;u(t)||(o.collapsible&&(s.append("a").attr("class","dropdown-item").attr("tabindex","-1").text(z(t)?"Expand Subtree":"Collapse Subtree").on("click",e=>{s.style("display","none"),this.toggle_collapse(t).update()}),o.selectable&&(s.append("div").attr("class","dropdown-divider"),s.append("h6").attr("class","dropdown-header").text("Toggle selection"))),o.selectable&&(s.append("a").attr("class","dropdown-item").attr("tabindex","-1").text("All descendant branches").on("click",(function(e){s.style("display","none"),a.modify_selection(a.select_all_descendants(t,!0,!0))})),s.append("a").attr("class","dropdown-item").attr("tabindex","-1").text("All terminal branches").on("click",(function(e){s.style("display","none"),a.modify_selection(a.select_all_descendants(t,!0,!1))})),s.append("a").attr("class","dropdown-item").attr("tabindex","-1").text("All internal branches").on("click",(function(e){s.style("display","none"),a.modify_selection(a.select_all_descendants(t,!1,!0))})))),t.parent&&(o.selectable&&(s.append("a").attr("class","dropdown-item").attr("tabindex","-1").text("Incident branch").on("click",(function(e){s.style("display","none"),a.modify_selection([t])})),s.append("a").attr("class","dropdown-item").attr("tabindex","-1").text("Path to root").on("click",e=>{s.style("display","none"),this.modify_selection(this.phylotree.path_to_root(t))}),(o.reroot||o.hide)&&s.append("div").attr("class","dropdown-divider")),o.reroot&&s.append("a").attr("class","dropdown-item").attr("tabindex","-1").text("Reroot on this node").on("click",e=>{s.style("display","none"),this.phylotree.reroot(t),this.refresh().update()}),o.hide&&s.append("a").attr("class","dropdown-item").attr("tabindex","-1").text("Hide this "+(u(t)?"node":"subtree")).on("click",e=>{s.style("display","none"),this.modify_selection([t],"notshown",!0,!0).update_has_hidden_nodes().update()})),I(t)&&s.append("a").attr("class","dropdown-item").attr("tabindex","-1").text("Show all descendant nodes").on("click",(function(e){s.style("display","none"),a.modify_selection(a.select_all_descendants(t,!0,!0),"notshown",!0,!0,"false").update_has_hidden_nodes().update()}));var c=[];if("menu_items"in t&&"object"==typeof t.menu_items&&t.menu_items.forEach((function(e){3==e.length&&(e[2]&&!e[2](t)||c.push([e[0],e[1]]))})),c.length){const e=[o.hide,o.selectable,o.collapsible];n.some(e)&&s.append("div").attr("class","dropdown-divider"),c.forEach((function(e){s.append("a").attr("class","dropdown-item").attr("tabindex","-1").text(constant(e[0])(t)).on("click",n.partial(e[1],t))}))}let l=e(r),f=i.mouse(l[0]);s.style("position","absolute").style("left",f[0]+"px").style("top",f[1]+"px").style("display","block")}else s.style("display","none")},add_custom_menu:function(t,e,n,r){"menu_items"in t||(t.menu_items=[]),t.menu_items.some((function(t){return t[0]==e&&t[1]==n&&t[2]==r}))||t.menu_items.push([e,n,r])},modify_selection:function(t,e,r,i,a){if(e=e||this.selection_attribute_name,a=a||"toggle",this.options["restricted-selectable"].length){if(!n.contains(n.keys(N),t))return;t=N[t]}if(!this.options["restricted-selectable"]&&!this.options.selectable||this.options["binary-selectable"])this.options["binary-selectable"]&&("function"==typeof t?this.phylotree.links.forEach((function(n){var r=t(n);n[e]=n[e]||!1,n[e]!=r&&(n[e]=r,u=!0,n.target[e]=r),this.options["attribute-list"].forEach((function(t){t!=e&&!0===n[e]&&(n[t]=!1,n.target[t]=!1)}))})):(t.forEach((function(t){var n;n=!t[e],t[e]!=n&&(t[e]=n,u=!0)})),this.phylotree.links.forEach((function(t){t[e]=t.target[e],this.phylotree.options["attribute-list"].forEach((function(n){n!=e&&!0!==t[e]&&(t[n]=!1,t.target[n]=!1)}))}))),u&&(i||X(this),this.count_handler()&&((o={})[e]=this.phylotree.links.reduce((function(t,n){return t+(n[e]?1:0)}),0),this.count_update(this,o,this.count_handler())),r&&this.placenodes()));else{var o,u=!1;"function"==typeof t?this.phylotree.links.forEach((function(n){var r=t(n);n[e]=n[e]||!1,n[e]!=r&&(n[e]=r,u=!0,n.target[e]=r)})):(t.forEach((function(t){var n;switch(a){case"true":n=!0;break;case"false":n=!1;break;default:n=!t[e]}t[e]!=n&&(t[e]=n,u=!0)})),this.links.forEach((function(t){t[e]=t.target[e]}))),u&&(i||X(this),this.count_handler()&&((o={})[e]=this.phylotree.links.reduce((function(t,n){return t+(n[e]?1:0)}),0),J(this,o,this.count_handler())),r&&this.placenodes())}return this.selection_callback&&"tag"!=e&&this.selection_callback(this.get_selection()),this.refresh(),this},get_selection:function(){return this.phylotree.nodes.filter(t=>t[this.selection_attribute_name])},select_all_descendants:function(t,e,n){let r=[];return function i(a){u(a)?e&&a!=t&&r.push(a):(n&&a!=t&&r.push(a),a.children.forEach(i))}(t),r},selection_callback:function(t){return t?(this.selection_callback=t,this):this.selection_callback}});function et(t){return function(){return t}}class nt{constructor(t,e,r={}){this.css_classes=C,this.phylotree=t,this.container=e,this.separation=function(t,e){return 0},this._node_label=this.def_node_label,this.svg=null,this.selection_callback=null,this.scales=[1,1],this.size=[1,1],this.fixed_width=[30,20],this.font_size=12,this.scale_bar_font_size=12,this.offsets=[0,this.font_size/2],this.draw_branch=j,this.draw_scale_bar=null,this.edge_placer=O,this.count_listener_handler=function(){},this.layout_listener_handler=function(){},this.node_styler=void 0,this.edge_styler=void 0,this.shown_font_size=this.font_size,this.selection_attribute_name="selected",this.right_most_leaf=0,this.label_width=0,this.radial_center=0,this.radius=1,this.radius_pad_for_bubbles=0,this.rescale_node_span=1,this.node_span=function(t){return 1},this.relative_node_span=function(t){return this.node_span(t)/this.rescale_node_span};let i={layout:"left-to-right",logger:console,branches:"step",scaling:!0,bootstrap:!1,"color-fill":!0,"internal-names":!1,selectable:!0,"restricted-selectable":!1,collapsible:!0,"left-right-spacing":"fixed-step","top-bottom-spacing":"fixed-step","left-offset":0,"show-scale":"top","draw-size-bubbles":!1,"binary-selectable":!1,"is-radial":!1,"attribute-list":[],"max-radius":768,"annular-limit":.38196601125010515,compression:.2,"align-tips":!1,"maximum-per-node-spacing":100,"minimum-per-node-spacing":2,"maximum-per-level-spacing":100,"minimum-per-level-spacing":10,node_circle_size:et(3),transitions:null,brush:!0,reroot:!0,hide:!0,"label-nodes-with-name":!1,zoom:!1,"show-menu":!0,"show-labels":!0};this.ensure_size_is_in_px=function(t){return"number"==typeof t?t+"px":t},this.options=n.defaults(r,i),this.width=this.options.width||800,this.height=this.options.height||600,this.rescale_node_span=this.phylotree.nodes.children.map(t=>{if(u(t)||this.show_internal_name(t))return this.node_span(t)}).reduce((function(t,e){return Math.min(e,t||1e200)}),null)||1,this.initialize_svg(this.container),this.links=this.phylotree.nodes.links(),this.update()}pad_height(){return this.draw_scale_bar?this.scale_bar_font_size+25:0}pad_width(){this.label_width=this._label_width(this.shown_font_size);const t=this.options["show-labels"]?this.label_width:0;return this.offsets[1]+this.options["left-offset"]+t}collapse_node(t){z(t)||(t.collapsed=!0)}set_size(t){if(!arguments.length)return this.size;let e=t;return"fixed-step"!=this.options["top-bottom-spacing"]&&(this.size[0]=e[0]),"fixed-step"!=this.options["left-right-spacing"]&&(this.size[1]=e[1]),this}initialize_svg(t){return arguments.length?(this.svg!==t&&(i.select(t).select("svg").remove(),this.svg=i.select(t).append("svg").attr("width",this.width).attr("height",this.height),this.set_size([this.height,this.width]),"phylotree-container"==this.css_classes["tree-container"]&&(this.svg.selectAll("*").remove(),this.svg.append("defs")),i.select(this.container).on("click",t=>{this.handle_node_click(null)},!0)),this):this.svg}update_layout(t,e){e&&(this.nodes=i.hierarchy(t),this.nodes.each((function(t){t.id=null}))),this.update(),this.sync_edge_labels()}update(t){var e=this;if(!this.svg)return this;this.placenodes(),t=this.transitions(t);let r=0,a=this.svg.selectAll("."+C["tree-container"]).data([0]);if(a=a.enter().append("g").attr("class",C["tree-container"]).merge(a).attr("transform",t=>this.d3_phylotree_svg_translate([this.offsets[1]+this.options["left-offset"],this.pad_height()])),this.draw_scale_bar){let t=this.svg.selectAll("."+C["tree-scale-bar"]).data([0]);t.enter().append("g").attr("class",C["tree-scale-bar"]).style("font-size",this.ensure_size_is_in_px(this.scale_bar_font_size)).merge(t).attr("transform",t=>this.d3_phylotree_svg_translate([this.offsets[1]+this.options["left-offset"],this.pad_height()-10])).call(this.draw_scale_bar),t.selectAll("text").style("text-anchor","end")}else this.svg.selectAll("."+C["tree-scale-bar"]).remove();a=this.svg.selectAll("."+C["tree-container"]).data([0]),this.update_collapsed_clades(t);let o=a.selectAll(G(C)).data(this.links.filter(W),t=>t.target.id||(t.target.id=++r));o.exit().remove(),o=o.enter().insert("path",":first-child").merge(o).each((function(n){e.draw_edge(this,n,t)}));let s=a.selectAll(F(C)).data(this.phylotree.nodes.descendants().filter(R),t=>t.id||(t.id=++r));if(s.exit().remove(),s=s.enter().append("g").attr("class",this.reclass_node).merge(s).attr("transform",t=>{const e="right-to-left"==this.options.layout&&u(t);return t.screen_x=x(t),t.screen_y=k(t),this.d3_phylotree_svg_translate([e?0:t.screen_x,t.screen_y])}).each((function(n){e.draw_node(this,n,t)})).attr("transform",t=>{if(!n.isUndefined(t.screen_x)&&!n.isUndefined(t.screen_y))return"translate("+t.screen_x+","+t.screen_y+")"}),this.options["label-nodes-with-name"]&&(s=s.attr("id",t=>"node-"+t.name)),this.resize_svg(this.phylotree,this.svg,t),this.options.brush){var c=a.selectAll("."+C["tree-selection-brush"]).data([0]).enter().insert("g",":first-child").attr("class",C["tree-selection-brush"]),l=i.brush().on("brush",()=>{var t=i.event.target.extent(),e=this.links.filter(W).filter((e,n)=>e.source.screen_x>=t[0][0]&&e.source.screen_x<=t[1][0]&&e.source.screen_y>=t[0][1]&&e.source.screen_y<=t[1][1]&&e.target.screen_x>=t[0][0]&&e.target.screen_x<=t[1][0]&&e.target.screen_y>=t[0][1]&&e.target.screen_y<=t[1][1]).map(t=>t.target);this.modify_selection(this.phylotree.links.map(t=>t.target),"tag",!1,e.length>0,"false"),this.modify_selection(e,"tag",!1,!1,"true")}).on("end",()=>{});c.call(l)}if(this.sync_edge_labels(),this.options.zoom){let t=i.behavior.zoom().scaleExtent([.1,10]).on("zoom",()=>{let t=i.event.translate;t[0]+=this.offsets[1]+this.options["left-offset"],t[1]+=this.pad_height(),i.select("."+C["tree-container"]).attr("transform","translate("+t+")scale("+i.event.scale+")")});this.svg.call(t)}return this}_handle_single_node_layout(t,e,n,r,i){let a=this.node_span(t)/this.rescale_node_span;return this.x=t.x=this.x+this.separation(e,t)+.5*(n+a),this._extents[1][1]=Math.max(this._extents[1][1],t.y),this._extents[1][0]=Math.min(this._extents[1][0],t.y-.5*a),this._extents[0][1]=r?Math.max(this._extents[0][1],i+(t.x-i)*this.options.compression+this.save_span+(.5*a+this.separation(e,t))*this.options.compression):Math.max(this._extents[0][1],this.x+.5*a+this.separation(e,t)),e=t,n=a,this.last_node=e,this.last_span=n,[e,n]}tree_layout(t){if(Y(t))return;let e=u(t);t.text_angle=null,t.text_align=null,t.radius=null,t.angle=null;let n=!1,r=!1;if(t.parent)if(this.do_scaling){if(n)return 0;if(t.y=this.phylotree.branch_length_accessor(t),void 0===t.y)return n=!0,0;t.y+=t.parent.y}else t.y=e?this.max_depth:t.depth;else this.x=0,t.y=0;if(e&&this._handle_single_node_layout(t,null,0,r,0),!e)if(z(t)&&!r){let e=this.x;if(this.save_span=.5*this.last_span,r=!0,this.process_internal_node(t),r=!1,"number"==typeof t.x){t.x=e+(t.x-e)*this.options.compression+this.save_span,t.collapsed=[[t.x,t.y]];var i=n=>{n.hidden=!0,u(n)?(this.x=n.x=e+(n.x-e)*this.options.compression+this.save_span,t.collapsed.push([n.x,n.y])):n.children.map(i)};this.x=e,i(t),t.collapsed.splice(1,0,[e,t.y]),t.collapsed.push([this.x,t.y]),t.collapsed.push([t.x,t.y]),t.hidden=!1}}else this.process_internal_node(t);return t.x}process_internal_node(t){let e=0;if(this.show_internal_name(t)){let e=t.children.length/2>>0,n=0,r=!1;for(let i=0;i<t.children.length;i++)"number"==typeof this.tree_layout(t.children[i]).bind(this)&&n++,n>=e&&!r&&(this._handle_single_node_layout(t),r=!0);0==n?(t.notshown=!0,t.x=void 0):r||this._handle_single_node_layout(t)}else t.x=t.children.map(this.tree_layout.bind(this)).reduce((t,n)=>"number"==typeof n?t+n:(e+=1,t),0),e==t.children.length?(t.notshown=!0,t.x=void 0):t.x/=t.children.length-e}do_lr(t){if(this.radial()&&t&&(this.offsets[1]=0),"fixed-step"==this.options["left-right-spacing"])this.size[1]=this.max_depth*this.fixed_width[1],this.scales[1]=(this.size[1]-this.offsets[1]-this.options["left-offset"])/this._extents[1][1],this.label_width=this._label_width(this.shown_font_size),this.radial()&&(this.label_width*=2);else{this.label_width=this._label_width(this.shown_font_size),t=!0;let e=this.size[1]-this.offsets[1]-this.options["left-offset"];.5*e<this.label_width&&(this.shown_font_size*=.5*e/this.label_width,this.label_width=.5*e),this.scales[1]=(this.size[1]-this.offsets[1]-this.options["left-offset"]-this.label_width)/this._extents[1][1]}}placenodes(){this._extents=[[0,0],[0,0]],this.save_x=0,this.save_span=0,this.do_scaling=this.options.scaling,this.is_under_collapsed_parent=!1,this.max_depth=1,this.phylotree.nodes.x=this.tree_layout(this.phylotree.nodes,this.do_scaling),this.max_depth=i.max(this.phylotree.nodes.descendants(),t=>t.depth),this.do_scaling;let t=!1;if(this.draw_scale_bar=this.options["show-scale"]&&this.do_scaling,this.offsets[1]=Math.max(this.font_size,-this._extents[1][0]*this.fixed_width[0]),"fixed-step"==this.options["top-bottom-spacing"]?(this.size[0]=this._extents[0][1]*this.fixed_width[0],this.scales[0]=this.fixed_width[0]):(this.scales[0]=(this.size[0]-this.pad_height())/this._extents[0][1],t=!0),this.shown_font_size=Math.min(this.font_size,this.scales[0]),this.radial()){this.draw_branch=n.partial(S,n,this.radial_center),this.edge_placer=T;let e=null,r=null,i=null,a=0,o=this._extents[0][1]*this.scales[0],u=function(t,e,n,r,i){return i=i||0,Math.sqrt((e-t)*(e-t)+2*(t+i)*(e+i)*(1-Math.cos(n-r)))},s=0;this.phylotree.nodes.each(t=>{let e=t.x*this.scales[0];t.angle=2*Math.PI*e/o,t.text_angle=t.angle-Math.PI/2,t.text_angle=t.text_angle>0&&t.text_angle<Math.PI,t.text_align=t.text_angle?"end":"start",t.text_angle=(t.text_angle?180:0)+180*t.angle/Math.PI}),this.do_lr(t),this.phylotree.nodes.each(t=>{t.radius=t.y*this.scales[1]/this.size[1],s=Math.max(t.radius,s)});let c=0;this.phylotree.nodes.each(t=>{if(!t.children){let n=t.x*this.scales[0];if(null!==e){let o=n-r,l=u(t.radius,i,t.angle,e,c),f=l>0?o/l:10*this.options["max-radius"];if(f>this.options["max-radius"]){let n=o/this.options["max-radius"],r=t.radius+i,u=t.radius*i-(n*n-(i-t.radius)*(i-t.radius))/2/(1-Math.cos(e-t.angle)),l=Math.sqrt(r*r-4*u);c=Math.min(this.options["annular-limit"]*s,(-r+l)/2),a=this.options["max-radius"]}else a=Math.max(a,f)}e=t.angle,r=n,i=t.radius}}),this.radius=Math.min(this.options["max-radius"],Math.max(o/2/Math.PI,a)),t&&(this.radius=Math.min(this.radius,.5*(Math.min(o,this._extents[1][1]*this.scales[1])-this.label_width)-this.radius*c)),this.radial_center=this.radius_pad_for_bubbles=this.radius,this.draw_branch=n.partial(S,n,this.radial_center);let l=1;c&&(l=s/(s+c),this.radius*=l),this.phylotree.nodes.each(t=>{if(E(t,this.radius,c,this.radial_center,this.scales,this.size),s=Math.max(s,t.radius),this.options["draw-size-bubbles"]?this.radius_pad_for_bubbles=Math.max(this.radius_pad_for_bubbles,t.radius+this.node_bubble_size(t)):this.radius_pad_for_bubbles=Math.max(this.radius_pad_for_bubbles,t.radius),t.collapsed){t.collapsed=t.collapsed.map(t=>{let e={};return e.x=t[0],e.y=t[1],[(e=E(e,this.radius,c,this.radial_center,this.scales,this.size)).x,e.y]});let e=t.collapsed[1];t.collapsed=t.collapsed.filter((function(n,r){return r<3||r>t.collapsed.length-4||Math.sqrt(Math.pow(n[0]-e[0],2)+Math.pow(n[1]-e[1],2))>3&&(e=n,!0)}))}}),this.size[0]=this.radial_center+this.radius/l,this.size[1]=this.radial_center+this.radius/l}else this.do_lr(),this.draw_branch=j,this.edge_placer=O,this.right_most_leaf=0,this.phylotree.nodes.each(t=>{if(t.x*=this.scales[0],t.y*=.8*this.scales[1],"right-to-left"==this.options.layout&&(t.y=this._extents[1][1]*this.scales[1]-t.y),u(t)&&(this.right_most_leaf=Math.max(this.right_most_leaf,t.y+this.node_bubble_size(t))),t.collapsed){t.collapsed.map(t=>[t[0]*=this.scales[0],t[1]*=this.scales[1]]);let e=t.collapsed[1][0];t.collapsed=t.collapsed.filter((function(n,r){return r<3||r>t.collapsed.length-4||n[0]-e>3&&(e=n[0],!0)}))}});if(this.draw_scale_bar){let t,e;if(this.radial()){if(e=Math.min(this.radius/5,50),(e=(t=Math.pow(10,Math.ceil(Math.log(this._extents[1][1]*e/this.radius)/Math.log(10))))*(this.radius/this._extents[1][1]))<30){let n=Math.ceil(30/e);e*=n,t*=n}}else t=this._extents[1][1],e=this.size[1]-this.offsets[1]-this.options["left-offset"];let n=i.scaleLinear().domain([0,t]).range([this.shown_font_size,this.shown_font_size+e]),r=i.format(".2g");if(this.draw_scale_bar=i.axisTop().scale(n).tickFormat((function(t){return 0===t?"":r(t)})),this.radial())this.draw_scale_bar.tickValues([t]);else{let t=function(t,e){return e?Math.round(t*(e=Math.pow(10,e)))/e:Math.round(t)},i=n.ticks();i=i.length>1?i[1]:i[0],this.draw_scale_bar.ticks(Math.min(10,t(e/(this.shown_font_size*r(i).length*.8),0)))}}else this.draw_scale_bar=null;return this}spacing_x(t,e){return arguments.length?(this.fixed_width[0]!=t&&t>=this.options["minimum-per-node-spacing"]&&t<=this.options["maximum-per-node-spacing"]&&(this.fixed_width[0]=t,e||this.placenodes()),this):this.fixed_width[0]}spacing_y(t,e){return arguments.length?(this.fixed_width[1]!=t&&t>=this.options["minimum-per-level-spacing"]&&t<=this.options["maximum-per-level-spacing"]&&(this.fixed_width[1]=t,e||this.placenodes()),this):this.fixed_width[1]}_label_width(t){t=t||this.shown_font_size;let e=0;return this.phylotree.nodes.descendants().filter(R).forEach(n=>{let r=12+this._node_label(n).length*t*.8;null!==n.angle&&(r*=Math.max(Math.abs(Math.cos(n.angle)),Math.abs(Math.sin(n.angle)))),e=Math.max(r,e)}),e}font_size(t){return arguments.length?(this.font_size=void 0===t?12:t,this):this.font_size}scale_bar_font_size(t){return arguments.length?(this.scale_bar_font_size=void 0===t?12:t,this):this.scale_bar_font_size}node_circle_size(t,e){return arguments.length?(this.options.node_circle_size=et(void 0===t?3:t),this):this.options.node_circle_size}css(t){if(0===arguments.length)return this.css_classes;if(arguments.length>2){var e={};return e[t[0]]=t[1],this.css(e)}for(var n in C)n in t&&t[n]!=C[n]&&(C[n]=t[n]);return this}transitions(t){return void 0!==t?t:null!==this.options.transitions?this.options.transitions:this.phylotree.nodes.descendants().length<=300}css_classes(t,e){if(!arguments.length)return this.css_classes;let n=!1;for(var r in C)r in t&&t[r]!=this.css_classes[r]&&(n=!0,this.css_classes[r]=t[r]);return e&&n&&this.layout(),this}layout(t){return this.svg?(this.svg.selectAll("."+this.css_classes["tree-container"]+",."+this.css_classes["tree-scale-bar"]+",."+this.css_classes["tree-selection-brush"]),this.d3_phylotree_trigger_layout(this),this.update()):(this.d3_phylotree_trigger_layout(this),this)}handle_node_click(t){this.node_dropdown_menu(t,this.container,this,this.options)}refresh(){if(this.svg){let t=this.svg.selectAll("."+this.css_classes["tree-container"]).selectAll(G(this.css_classes)).attr("class",this.reclass_edge.bind(this));this.edge_styler&&t.each((function(t){this.edge_styler(i.select(this),t)}))}return this}count_handler(t){return arguments.length?(this.count_listener_handler=t,this):this.count_listener_handler}style_nodes(t){return arguments.length?(this.node_styler=t,this):this.node_styler}style_edges(t){return arguments.length?(this.edge_styler=t.bind(this),this):this.edge_styler}item_selected(t,e){return t[e]||!1}}n.extend(nt.prototype,U),n.extend(nt.prototype,B),n.extend(nt.prototype,V),n.extend(nt.prototype,K),n.extend(nt.prototype,tt),n.extend(nt.prototype,P);let rt=class{constructor(t,e={}){this.newick_string="",this.nodes=[],this.links=[],this.parsed_tags=[],this.partitions=[],this.branch_length_accessor=b,this.branch_length=b,this.logger=e.logger||console,this.selection_attribute_name="selected";e.bootstrap_values;var r=e.type||void 0,a=[];if(n.isString(r))r in m?a=m[r](t,e):this.logger.error("type "+r+" not in registry! Available types are "+n.keys(m));else if(n.isFunction(r))try{a=r(t,e)}catch(t){this.logger.error("Could not parse custom format!")}else"root"==t.name?a={json:t,error:null}:"string"!=typeof t?a=t:"application/xml"==t.contentType?a=p(t):(this.newick_string=t,a=c(t));if(a.json){this.nodes=i.hierarchy(a.json);let t={};this.nodes.each(e=>{e.data.annotation&&(t[e.data.annotation]=!0)}),this.parsed_tags=Object.keys(t)}else this.nodes=[];return this.links=this.nodes.links(),this}json(t){var e=0;this.traverse_and_compute((function(t){t.json_export_index=e++}),t);var r=new Array(e);return e=0,this.traverse_and_compute((function(t){let i=n.clone(t);delete i.json_export_index,t.parent&&(i.parent=t.parent.json_export_index),t.children&&(i.children=n.map(t.children,(function(t){return t.json_export_index}))),r[e++]=i}),t),this.traverse_and_compute((function(t){delete t.json_export_index}),t),JSON.stringify(r)}traverse_and_compute(t,e,r,i){return(e="pre-order"==(e=e||"post-order")?function(e){g(e,t,i)}:"in-order"==e?function(e){_(e,t,i)}:function(e){n.isUndefined(e)||v(e,t,i)})(r||this.nodes),this}get_parsed_tags(){return this.parsed_tags}update(t){this.nodes=t}render(t,e){return this.display=new nt(this,t,e),this.display}};function it(t){var e=t.branch_length_accessor;if(!e)throw"A non-null branch lengths accessor function is required for this operation";var r=0;function i(t){for(var e=0;e<t.children.length;e++)for(var r=0;r<t.children.length;r++)e!=r&&n.each(t.children[r].cot_path_to_leaves_below,(function(n,i){t.children[e].cot_path_to_leaves_above&&(t.children[e].cot_path_to_leaves_above[i]=n+t.children[r].cot_computed_length)}))}return t.traverse_and_compute((function(i){if(i.cot_computed_length=e(i),i.parent&&n.isUndefined(i.cot_computed_length))throw"Non-null branch lengths are required for this operation: missing branch length at node "+i.data.name;t.is_leafnode(i)?(i.cot_leaf_index=r++,i.cot_path_to_leaves_below={},i.cot_path_to_leaves_below[i.cot_leaf_index]=0,i.cot_path_to_leaves_above={}):(i.cot_path_to_leaves_below={},i.cot_path_to_leaves_above={})})),t.traverse_and_compute((function(t){t.parent&&n.each(t.cot_path_to_leaves_below,(function(e,n){t.parent.cot_path_to_leaves_below[n]=e+t.cot_computed_length}))})),i(t.get_root_node()),t.traverse_and_compute((function(e){e.parent&&(n.each(e.parent.cot_path_to_leaves_above,(function(t,n){e.cot_path_to_leaves_above[n]=t+e.parent.cot_computed_length})),t.is_leafnode(e)||i(e))}),"pre-order"),r}function at(t){var e=t.reduce((function(t,e){return e[2]+t}),0),n=t.reduce((function(t,e){return e[2]*e[0]+t}),0),r=t.reduce((function(t,e){return e[2]*e[1]+t}),0),i=n/e,a=r/e,o=0,u=0,s=0;t.forEach((function(t){var e=t[0]-i;u+=t[2]*e*e,o+=t[2]*e*t[1],s+=t[2]*(t[1]-a)*(t[1]-a)}));var c=(r-n*(o/=u))/e,l=0;return t.forEach((function(t){var e=t[1]-c-o*t[0];l+=t[2]*e*e})),{intercept:c,slope:o,r2:1-l/s,"var (intercept)":Math.sqrt((1+n*n/(e*u))/e),"var (slope)":Math.sqrt(1/u)}}function ot(t){var e=t.branch_length_accessor,r=0;t.traverse_and_compute(i=>{if(i.parent&&(i._computed_length=e(i),!n.isNumber(i._computed_length)))throw"root_to_tip cannot be run on trees with missing branch lengths";t.is_leafnode(i)&&(i.leaf_index=r++),"r2t"in i&&delete i.r2t}),t.traverse_and_compute(e=>{e.parent&&("r2t"in e.parent||(e.parent.r2t={},e.parent.hi=[]),t.is_leafnode(e)?e.parent.r2t[e.leaf_index]=e._computed_length:(n.each(e.r2t,(function(t,n){e.parent.r2t[n]=t+e._computed_length})),delete e.r2t),delete e._computed_length)});var i=t.get_root_node().r2t;return t.traverse_and_compute(e=>{t.is_leafnode(e)&&(e.root_to_tip=i[e.leaf_index],delete e.leaf_index)}),delete t.get_root_node().r2t,t}rt.prototype.is_leafnode=u,rt.prototype.mrca=function(){var t,e;return t=(t=1==arguments.length?arguments[0]:Array.from(arguments)).map((function(t){return"string"==typeof t?t:t.name})),this.traverse_and_compute((function(r){r.children?r.parent?(r.mrca=n.union(...r.descendants().map(t=>t.mrca)),e||r.mrca.length!=t.length||(e=r)):e||(e=r):r.mrca=n.intersection([r.name],t)})),e},rt.prototype.has_branch_lengths=function(){let t=this.branch_length;return!!t&&n.every(this.nodes.descendants(),(function(e){return!e.parent||!n.isUndefined(t(e))}))},rt.prototype.get_branch_lengths=function(){let t=this.branch_length;return n.map(this.nodes.descendants(),e=>t(e))},rt.prototype.normalize_branch_lengths=function(t){let e=this.branch_length,r=n.map(this.nodes.descendants(),(function(t){return e(t)?e(t):null}));const i=n.max(r),a=n.min(r);return n.each(this.nodes.descendants(),t=>{let n=e(t);n&&e(t,function(t){return(t-a)/(i-a)}(n))}),this},rt.prototype.scale_branch_lengths=function(t){let e=this.branch_length;return n.each(this.nodes.descendants(),n=>{let r=e(n);r&&e(n,t(r))}),this},rt.prototype.get_newick=function(t){let e=this;t||(t=t=>t.data.name);let n=[];return t=t||"",function r(i){u(i)||(n.push("("),i.children.forEach((function(t,e){e&&n.push(","),r(t)})),n.push(")")),n.push(t(i));let a=e.branch_length_accessor(i);void 0!==a&&n.push(":"+a)}(this.nodes),n.join("")+";"},rt.prototype.resort_children=function(t,e,n){return this.nodes.sum((function(t){return t.value})).sort(t),this.display&&(this.display.update_layout(this.nodes),this.display.update()),this},rt.prototype.set_branch_length=function(t){return arguments.length?(this.branch_length_accessor=t||b,this):this.branch_length_accessor},rt.prototype.max_parsimony=function(t,e){const r=n.partial((function(t,e){if(t.mp=[[0,0],[!1,!1]],u(t))t.mp[1][0]=t.mp[1][1]=t.data.trait==e||!1,t.mp[0][0]=t.mp[1][0]?1:0,t.mp[0][1]=1-t.mp[0][0];else{t.children.forEach(r);var n=t.children.reduce((function(t,e){return e.mp[0][0]+t}),0),i=t.children.reduce((function(t,e){return e.mp[0][1]+t}),0);t.data.trait==e?(t.mp[0][0]=i+1,t.mp[1][0]=!0,t.mp[0][1]=i,t.mp[1][1]=!0):(n<i+1?(t.mp[0][0]=n,t.mp[1][0]=!1):(t.mp[0][0]=i+1,t.mp[1][0]=!0),i<n+1?(t.mp[0][1]=i,t.mp[1][1]=!0):(t.mp[0][1]=n+1,t.mp[1][1]=!1))}}),n,e);r(this.nodes),this.nodes.each(t=>{t.parent?t.mp=t.mp[1][t.parent.mp?1:0]:t.mp=t.mp[1][t.mp[0][0]<t.mp[0][1]?0:1],t.mp&&(t.data.trait=e)})},rt.prototype.leftChildRightSibling=y,n.extend(rt.prototype,s),n.extend(rt.prototype,w),n.extend(rt.prototype,h);const ut=i.timeParse("%Y%m%d"),st=/([0-9]{4}).?([0-9]{2}).?([0-9]{2})$/g,ct=function(t){if(i.layout.phylotree.is_leafnode(t)&&"name"in t){var e=st.exec(t.name);if(e)return e[1]+e[2]+e[3]}return null};t.phylotree=rt,t.pairwise_distances=it,t.sackin=function(t){let e=t.get_tips(),r=n.map(e,t=>t.depth);return n.reduce(r,(function(t,e){return t+e}),0)},t.fitch=function(t){v(t.nodes,t=>{t.visited=!0})},t.slatkin_maddison=function(t,e,n,r){function o(){e.forEach(e=>{t.max_parsimony(!1,e.name)});const n=[];var r;return t.traverse_and_compute((function(t){t.parent&&t.data.trait!=t.parent.data.trait&&((r={})[t.data.name]={from:t.parent.data.trait,to:t.data.trait},n.push(r))})),n}const u=t.get_tips().length,s=o(),c=s.length,l=i.range(u).map(t=>0),f=e.map(t=>t.count/u),d=(h=[],f.reduce((function(t,e,n){return h[n]=t+e}),0),h);var h,p;const m=a(r);for(let r=0;r<n;r++)t.get_tips().forEach((function(t){p=d.map(t=>m()<t).indexOf(!0),t.data.trait=e[p].name})),l[o().length]++;return{p_value:i.sum(l.slice(0,c))/n,bootstrap_transitions:l,migrations:s,number_of_migrations:s.length,updated_newick:t.get_newick()}},t.center_of_tree=function(t,e){e=e||2;var r=it(t),i=Number.MAX_VALUE,a=0,o=null;return 2==e?t.traverse_and_compute((function(t){if(t.parent){var e=0,u=0,s=0,c=0,l=0;n.each(t.cot_path_to_leaves_below,(function(t){e+=t,u+=t*t,l++})),n.each(t.cot_path_to_leaves_above,(function(t){s+=t,c+=t*t}));var f=r-l,d=(s-e+t.cot_computed_length*f)/r;d<0?d=0:d>t.cot_computed_length&&(d=t.cot_computed_length);var h=c+u+2*(s*(t.cot_computed_length-d)+e*d)+l*d*d+(t.cot_computed_length-d)*(t.cot_computed_length-d)*f;h<i&&(o=t,a=d/t.cot_computed_length,i=h),delete t.cot_computed_length,delete t.cot_path_to_leaves_below,delete t.cot_path_to_leaves_above,delete t.cot_leaf_index}})):t.traverse_and_compute((function(t){if(t.parent)for(var r=t.cot_computed_length>0?.05*t.cot_computed_length:.1,u=0;u<t.cot_computed_length;){var s=0;n.each(t.cot_path_to_leaves_below,(function(t){s+=Math.pow(t+u,e)})),n.each(t.cot_path_to_leaves_above,(function(n){s+=Math.pow(n+(t.cot_computed_length-u),e)})),s<i&&(o=t,a=u/t.cot_computed_length,i=s),u+=r}})),{location:o,breakpoint:a,distance:i}},t.compute_midpoint=function(t){if(!t.has_branch_lengths())throw"Center of tree calculation cannot be performed on trees that do not have fully specified branch lengths";var e=t.branch_length;t.traverse_and_compute((function(n){if(n.parent){var r,i=e(n);t.is_leafnode(n)?(r=n,n.max_path=0,n.max_path_terminus=n):(i+=n.max_path,r=n.max_path_terminus),(!n.parent.max_path||n.parent.max_path<i)&&(n.parent.max_path=i,n.parent.max_path_terminus=r)}}));var n=t.get_root_node(),r=0;if(n.children.forEach((function(t){if(t.max_path_terminus!==n.max_path_terminus){var i=t.max_path+e(t);i>=r&&(r=i,t.max_path_terminus)}})),n.max_path>r){r=.5*(r+n.max_path);for(var i=n.max_path_terminus;;){var a=e(i);if(!(a<=r))return{location:i,breakpoint:r/a};r-=a,i=i.parent}}return{location:n,breakpoint:0}},t.root_to_tip=ot,t.fit_root_to_tip=function(t){var e=[],r=0,i=0;!function(t){t.traverse_and_compute((function(e){t.is_leafnode(e)&&(e.copy_number=1)}))}(t),ot(t),t.traverse_and_compute((function(r){t.is_leafnode(r)&&!n.isNull(r.decimal_date_value)&&e.push([r.rtta,r.decimal_date_value,r.copy_number])}));var a=at(e);return t.traverse_and_compute((function(o){if(t.is_leafnode(o)&&!n.isNull(o.decimal_date_value)){!function t(e,n,r,i,a){var o=e.branch_length(n),u=!1;if(r||(i=n.root_to_tip,a=0,u=!0),n.children)for(var s=0;s<n.children.length;s++)n.children[s]!=r?t(e,n.children[s],n,i,a):u=!0;n.rtta=n.root_to_tip-i+a,u&&(i-=o,a+=o),n.parent&&u&&t(e,n.parent,n,i,a)}(t,o,null,0,0),e=[],t.traverse_and_compute((function(r){t.is_leafnode(r)&&!n.isNull(r.decimal_date_value)&&e.push([r.rtta,r.decimal_date_value,r.copy_number])}));var u=at(e),s=u.r2;s>r&&(r=s,i=o,a=u)}})),{root:i,fit:a}},t.extract_dates=function(t,e,n=ut){return e=e||ct,t.traverse_and_compute((function(t){var r=e(t);if(r)try{t.date_value=n(r);var i=t.date_value.getFullYear(),a=new Date(i,0,1),o=new Date(i+1,0,1);return void(t.decimal_date_value=i+(t.date_value-a)/(o-a))}catch(t){}t.date_value=null,t.decimal_date_value=null})),t},t.cluster_picker=function(t,e,r,i,a){i=i||t.get_root_node(),a=n.isNumber(a)?a:1;let o=t.branch_length;t.traverse_and_compute((function(t){if(t.parent){if(t._computed_length=o(t),!n.isNumber(t._computed_length))throw"cluster_picker cannot be run on trees with missing branch lengths";t.max_path_length=0}})),t.traverse_and_compute((function(t){t.parent&&(t.parent.max_path_length=Math.max(t.parent.max_path_length,t.max_path_length+t._computed_length))}));var u=[];return t.traverse_and_compute(n.noop,"pre-order",i,(function(i){if(!t.is_leafnode(i)){var o=n.isString(i.data.bootstrap_values)?+i.data.bootstrap_values:a;if(o>=e){var s=n.reduce(i.children,(function(t,e){return e.max_path_length+e._computed_length+t}),0);if(s<=r)return u.push({root:i,diameter:s,bootstrap:o}),!0}}return!1})),t.traverse_and_compute((function(t){t.parent&&(delete t._computed_length,delete t.max_path_length)}),"post-order",i),n.each(u,(function(e){e.members=[],t.traverse_and_compute((function(n){t.is_leafnode(n)&&e.members.push(n)}),"post-order",e.root)})),u},t.phylopart=function(t,e,r,i,a){i=n.isNumber(i)?i:1;var o=it(t),u=t.get_root_node().children[0],s=Number.MAX_VALUE,c=Number.MAX_VALUE;if(!(r>0&&r<1))throw"Invalid percentile threshold in perform_phylopart";t.traverse_and_compute((function(e){t.is_leafnode(e)&&(e.cot_computed_length<s?(s<c&&(c=s),s=e.cot_computed_length):e.cot_computed_length<c&&(c=e.cot_computed_length))})),s+=c;var l=n.reduce(u.cot_path_to_leaves_below,(function(t,e){return e>t?e:t}),0)+n.reduce(u.cot_path_to_leaves_above,(function(t,e){return e>t?e:t}),0)+u.cot_computed_length-s;n.isUndefined(a)&&(a=Math.min(.001,l/100));var f=1+(l/a>>0);f>500&&(a=l/(f=500));var d=t.get_root_node();d.paths_to_leaves=new Array(o),n.each(d.children,(function(t){n.each(d.cot_path_to_leaves_below,(function(e,n){d.paths_to_leaves[n]=e+t.cot_computed_length}))})),t.traverse_and_compute((function(e){if(!t.is_leafnode(e)){e.histogram=new Array(f);for(var r=0;r<f;r++)e.histogram[r]=0;if(e.parent){var i=0;e.paths_to_leaves=[],n.each(e.cot_path_to_leaves_below,(function(t,n){e.paths_to_leaves[i++]=t}))}}delete e.cot_path_to_leaves_above,delete e.cot_path_to_leaves_below})),t.traverse_and_compute((function(e){if(!t.is_leafnode(e)){for(var n=0;n<e.paths_to_leaves.length;n++)for(var r=n+1;r<e.paths_to_leaves.length;r++){var i=e.paths_to_leaves[n]+e.paths_to_leaves[r];e.histogram[(i-s)/a>>0]++}e.leaf_count=e.paths_to_leaves.length,delete e.paths_to_leaves}}));for(var h=(o-1)*o/2*r,p=0;p<f-1&&h>d.histogram[p];p++)h-=d.histogram[p];var m=s+(p+(d.histogram[p]-h)/d.histogram[p])*a,v=[];return t.traverse_and_compute(n.noop,"pre-order",null,(function(r){if(!t.is_leafnode(r)){var o=n.isString(r.data.bootstrap_values)?+r.data.bootstrap_values:i;if(o>=e){for(var u=r.leaf_count*(r.leaf_count-1)*.25,c=0;c<f-1&&u>r.histogram[c];c++)u-=r.histogram[c];var l=s+(c+(r.histogram[c]-u)/r.histogram[c])*a;if(l<=m)return v.push({root:r,median:l,bootstrap:o}),!0}}return!1})),t.traverse_and_compute((function(e){t.is_leafnode(e)||"histogram"in e&&(delete e.histogram,delete e.leaf_count)})),n.each(v,(function(e){e.members=[],t.traverse_and_compute((function(n){t.is_leafnode(n)&&e.members.push(n)}),"post-order",e.root)})),v},t.parse_annotations=l,t.load_annotations=f,t.leftChildRightSibling=y,t.postOrder=v,t.preOrder=g,t.inOrder=_,Object.defineProperty(t,"__esModule",{value:!0})}(n,r(16),r(22),r(37),r(23),r(10))},function(t,e,n){"use strict";var r=n(4),i=function(t){return function(){return t}},a=Math.abs,o=Math.atan2,u=Math.cos,s=Math.max,c=Math.min,l=Math.sin,f=Math.sqrt,d=1e-12,h=Math.PI,p=h/2,m=2*h;function v(t){return t>=1?p:t<=-1?-p:Math.asin(t)}function g(t){return t.innerRadius}function _(t){return t.outerRadius}function y(t){return t.startAngle}function b(t){return t.endAngle}function w(t){return t&&t.padAngle}function x(t,e,n,r,i,a,o){var u=t-n,c=e-r,l=(o?a:-a)/f(u*u+c*c),d=l*c,h=-l*u,p=t+d,m=e+h,v=n+d,g=r+h,_=(p+v)/2,y=(m+g)/2,b=v-p,w=g-m,x=b*b+w*w,k=i-a,M=p*g-v*m,E=(w<0?-1:1)*f(s(0,k*k*x-M*M)),S=(M*w-b*E)/x,T=(-M*b-w*E)/x,j=(M*w+b*E)/x,O=(-M*b+w*E)/x,A=S-_,L=T-y,C=j-_,D=O-y;return A*A+L*L>C*C+D*D&&(S=j,T=O),{cx:S,cy:T,x01:-d,y01:-h,x11:S*(i/k-1),y11:T*(i/k-1)}}var k=function(){var t=g,e=_,n=i(0),s=null,k=y,M=b,E=w,S=null;function T(){var i,g,_,y=+t.apply(this,arguments),b=+e.apply(this,arguments),w=k.apply(this,arguments)-p,T=M.apply(this,arguments)-p,j=a(T-w),O=T>w;if(S||(S=i=Object(r.a)()),b<y&&(g=b,b=y,y=g),b>d)if(j>m-d)S.moveTo(b*u(w),b*l(w)),S.arc(0,0,b,w,T,!O),y>d&&(S.moveTo(y*u(T),y*l(T)),S.arc(0,0,y,T,w,O));else{var A,L,C=w,D=T,N=w,P=T,R=j,Y=j,I=E.apply(this,arguments)/2,z=I>d&&(s?+s.apply(this,arguments):f(y*y+b*b)),F=c(a(b-y)/2,+n.apply(this,arguments)),H=F,B=F;if(z>d){var q=v(z/y*l(I)),U=v(z/b*l(I));(R-=2*q)>d?(N+=q*=O?1:-1,P-=q):(R=0,N=P=(w+T)/2),(Y-=2*U)>d?(C+=U*=O?1:-1,D-=U):(Y=0,C=D=(w+T)/2)}var W=b*u(C),G=b*l(C),V=y*u(P),$=y*l(P);if(F>d){var X=b*u(D),J=b*l(D),Z=y*u(N),K=y*l(N);if(j<h){var Q=R>d?function(t,e,n,r,i,a,o,u){var s=n-t,c=r-e,l=o-i,f=u-a,d=(l*(e-a)-f*(t-i))/(f*s-l*c);return[t+d*s,e+d*c]}(W,G,Z,K,X,J,V,$):[V,$],tt=W-Q[0],et=G-Q[1],nt=X-Q[0],rt=J-Q[1],it=1/l(((_=(tt*nt+et*rt)/(f(tt*tt+et*et)*f(nt*nt+rt*rt)))>1?0:_<-1?h:Math.acos(_))/2),at=f(Q[0]*Q[0]+Q[1]*Q[1]);H=c(F,(y-at)/(it-1)),B=c(F,(b-at)/(it+1))}}Y>d?B>d?(A=x(Z,K,W,G,b,B,O),L=x(X,J,V,$,b,B,O),S.moveTo(A.cx+A.x01,A.cy+A.y01),B<F?S.arc(A.cx,A.cy,B,o(A.y01,A.x01),o(L.y01,L.x01),!O):(S.arc(A.cx,A.cy,B,o(A.y01,A.x01),o(A.y11,A.x11),!O),S.arc(0,0,b,o(A.cy+A.y11,A.cx+A.x11),o(L.cy+L.y11,L.cx+L.x11),!O),S.arc(L.cx,L.cy,B,o(L.y11,L.x11),o(L.y01,L.x01),!O))):(S.moveTo(W,G),S.arc(0,0,b,C,D,!O)):S.moveTo(W,G),y>d&&R>d?H>d?(A=x(V,$,X,J,y,-H,O),L=x(W,G,Z,K,y,-H,O),S.lineTo(A.cx+A.x01,A.cy+A.y01),H<F?S.arc(A.cx,A.cy,H,o(A.y01,A.x01),o(L.y01,L.x01),!O):(S.arc(A.cx,A.cy,H,o(A.y01,A.x01),o(A.y11,A.x11),!O),S.arc(0,0,y,o(A.cy+A.y11,A.cx+A.x11),o(L.cy+L.y11,L.cx+L.x11),O),S.arc(L.cx,L.cy,H,o(L.y11,L.x11),o(L.y01,L.x01),!O))):S.arc(0,0,y,P,N,O):S.lineTo(V,$)}else S.moveTo(0,0);if(S.closePath(),i)return S=null,i+""||null}return T.centroid=function(){var n=(+t.apply(this,arguments)+ +e.apply(this,arguments))/2,r=(+k.apply(this,arguments)+ +M.apply(this,arguments))/2-h/2;return[u(r)*n,l(r)*n]},T.innerRadius=function(e){return arguments.length?(t="function"==typeof e?e:i(+e),T):t},T.outerRadius=function(t){return arguments.length?(e="function"==typeof t?t:i(+t),T):e},T.cornerRadius=function(t){return arguments.length?(n="function"==typeof t?t:i(+t),T):n},T.padRadius=function(t){return arguments.length?(s=null==t?null:"function"==typeof t?t:i(+t),T):s},T.startAngle=function(t){return arguments.length?(k="function"==typeof t?t:i(+t),T):k},T.endAngle=function(t){return arguments.length?(M="function"==typeof t?t:i(+t),T):M},T.padAngle=function(t){return arguments.length?(E="function"==typeof t?t:i(+t),T):E},T.context=function(t){return arguments.length?(S=null==t?null:t,T):S},T};function M(t){this._context=t}M.prototype={areaStart:function(){this._line=0},areaEnd:function(){this._line=NaN},lineStart:function(){this._point=0},lineEnd:function(){(this._line||0!==this._line&&1===this._point)&&this._context.closePath(),this._line=1-this._line},point:function(t,e){switch(t=+t,e=+e,this._point){case 0:this._point=1,this._line?this._context.lineTo(t,e):this._context.moveTo(t,e);break;case 1:this._point=2;default:this._context.lineTo(t,e)}}};var E=function(t){return new M(t)};function S(t){return t[0]}function T(t){return t[1]}var j=function(){var t=S,e=T,n=i(!0),a=null,o=E,u=null;function s(i){var s,c,l,f=i.length,d=!1;for(null==a&&(u=o(l=Object(r.a)())),s=0;s<=f;++s)!(s<f&&n(c=i[s],s,i))===d&&((d=!d)?u.lineStart():u.lineEnd()),d&&u.point(+t(c,s,i),+e(c,s,i));if(l)return u=null,l+""||null}return s.x=function(e){return arguments.length?(t="function"==typeof e?e:i(+e),s):t},s.y=function(t){return arguments.length?(e="function"==typeof t?t:i(+t),s):e},s.defined=function(t){return arguments.length?(n="function"==typeof t?t:i(!!t),s):n},s.curve=function(t){return arguments.length?(o=t,null!=a&&(u=o(a)),s):o},s.context=function(t){return arguments.length?(null==t?a=u=null:u=o(a=t),s):a},s},O=function(){var t=S,e=null,n=i(0),a=T,o=i(!0),u=null,s=E,c=null;function l(i){var l,f,d,h,p,m=i.length,v=!1,g=new Array(m),_=new Array(m);for(null==u&&(c=s(p=Object(r.a)())),l=0;l<=m;++l){if(!(l<m&&o(h=i[l],l,i))===v)if(v=!v)f=l,c.areaStart(),c.lineStart();else{for(c.lineEnd(),c.lineStart(),d=l-1;d>=f;--d)c.point(g[d],_[d]);c.lineEnd(),c.areaEnd()}v&&(g[l]=+t(h,l,i),_[l]=+n(h,l,i),c.point(e?+e(h,l,i):g[l],a?+a(h,l,i):_[l]))}if(p)return c=null,p+""||null}function f(){return j().defined(o).curve(s).context(u)}return l.x=function(n){return arguments.length?(t="function"==typeof n?n:i(+n),e=null,l):t},l.x0=function(e){return arguments.length?(t="function"==typeof e?e:i(+e),l):t},l.x1=function(t){return arguments.length?(e=null==t?null:"function"==typeof t?t:i(+t),l):e},l.y=function(t){return arguments.length?(n="function"==typeof t?t:i(+t),a=null,l):n},l.y0=function(t){return arguments.length?(n="function"==typeof t?t:i(+t),l):n},l.y1=function(t){return arguments.length?(a=null==t?null:"function"==typeof t?t:i(+t),l):a},l.lineX0=l.lineY0=function(){return f().x(t).y(n)},l.lineY1=function(){return f().x(t).y(a)},l.lineX1=function(){return f().x(e).y(n)},l.defined=function(t){return arguments.length?(o="function"==typeof t?t:i(!!t),l):o},l.curve=function(t){return arguments.length?(s=t,null!=u&&(c=s(u)),l):s},l.context=function(t){return arguments.length?(null==t?u=c=null:c=s(u=t),l):u},l},A=function(t,e){return e<t?-1:e>t?1:e>=t?0:NaN},L=function(t){return t},C=function(){var t=L,e=A,n=null,r=i(0),a=i(m),o=i(0);function u(i){var u,s,c,l,f,d=i.length,h=0,p=new Array(d),v=new Array(d),g=+r.apply(this,arguments),_=Math.min(m,Math.max(-m,a.apply(this,arguments)-g)),y=Math.min(Math.abs(_)/d,o.apply(this,arguments)),b=y*(_<0?-1:1);for(u=0;u<d;++u)(f=v[p[u]=u]=+t(i[u],u,i))>0&&(h+=f);for(null!=e?p.sort((function(t,n){return e(v[t],v[n])})):null!=n&&p.sort((function(t,e){return n(i[t],i[e])})),u=0,c=h?(_-d*b)/h:0;u<d;++u,g=l)s=p[u],l=g+((f=v[s])>0?f*c:0)+b,v[s]={data:i[s],index:u,value:f,startAngle:g,endAngle:l,padAngle:y};return v}return u.value=function(e){return arguments.length?(t="function"==typeof e?e:i(+e),u):t},u.sortValues=function(t){return arguments.length?(e=t,n=null,u):e},u.sort=function(t){return arguments.length?(n=t,e=null,u):n},u.startAngle=function(t){return arguments.length?(r="function"==typeof t?t:i(+t),u):r},u.endAngle=function(t){return arguments.length?(a="function"==typeof t?t:i(+t),u):a},u.padAngle=function(t){return arguments.length?(o="function"==typeof t?t:i(+t),u):o},u},D=P(E);function N(t){this._curve=t}function P(t){function e(e){return new N(t(e))}return e._curve=t,e}function R(t){var e=t.curve;return t.angle=t.x,delete t.x,t.radius=t.y,delete t.y,t.curve=function(t){return arguments.length?e(P(t)):e()._curve},t}N.prototype={areaStart:function(){this._curve.areaStart()},areaEnd:function(){this._curve.areaEnd()},lineStart:function(){this._curve.lineStart()},lineEnd:function(){this._curve.lineEnd()},point:function(t,e){this._curve.point(e*Math.sin(t),e*-Math.cos(t))}};var Y=function(){return R(j().curve(D))},I=function(){var t=O().curve(D),e=t.curve,n=t.lineX0,r=t.lineX1,i=t.lineY0,a=t.lineY1;return t.angle=t.x,delete t.x,t.startAngle=t.x0,delete t.x0,t.endAngle=t.x1,delete t.x1,t.radius=t.y,delete t.y,t.innerRadius=t.y0,delete t.y0,t.outerRadius=t.y1,delete t.y1,t.lineStartAngle=function(){return R(n())},delete t.lineX0,t.lineEndAngle=function(){return R(r())},delete t.lineX1,t.lineInnerRadius=function(){return R(i())},delete t.lineY0,t.lineOuterRadius=function(){return R(a())},delete t.lineY1,t.curve=function(t){return arguments.length?e(P(t)):e()._curve},t},z=function(t,e){return[(e=+e)*Math.cos(t-=Math.PI/2),e*Math.sin(t)]},F=Array.prototype.slice;function H(t){return t.source}function B(t){return t.target}function q(t){var e=H,n=B,a=S,o=T,u=null;function s(){var i,s=F.call(arguments),c=e.apply(this,s),l=n.apply(this,s);if(u||(u=i=Object(r.a)()),t(u,+a.apply(this,(s[0]=c,s)),+o.apply(this,s),+a.apply(this,(s[0]=l,s)),+o.apply(this,s)),i)return u=null,i+""||null}return s.source=function(t){return arguments.length?(e=t,s):e},s.target=function(t){return arguments.length?(n=t,s):n},s.x=function(t){return arguments.length?(a="function"==typeof t?t:i(+t),s):a},s.y=function(t){return arguments.length?(o="function"==typeof t?t:i(+t),s):o},s.context=function(t){return arguments.length?(u=null==t?null:t,s):u},s}function U(t,e,n,r,i){t.moveTo(e,n),t.bezierCurveTo(e=(e+r)/2,n,e,i,r,i)}function W(t,e,n,r,i){t.moveTo(e,n),t.bezierCurveTo(e,n=(n+i)/2,r,n,r,i)}function G(t,e,n,r,i){var a=z(e,n),o=z(e,n=(n+i)/2),u=z(r,n),s=z(r,i);t.moveTo(a[0],a[1]),t.bezierCurveTo(o[0],o[1],u[0],u[1],s[0],s[1])}function V(){return q(U)}function $(){return q(W)}function X(){var t=q(G);return t.angle=t.x,delete t.x,t.radius=t.y,delete t.y,t}var J={draw:function(t,e){var n=Math.sqrt(e/h);t.moveTo(n,0),t.arc(0,0,n,0,m)}},Z={draw:function(t,e){var n=Math.sqrt(e/5)/2;t.moveTo(-3*n,-n),t.lineTo(-n,-n),t.lineTo(-n,-3*n),t.lineTo(n,-3*n),t.lineTo(n,-n),t.lineTo(3*n,-n),t.lineTo(3*n,n),t.lineTo(n,n),t.lineTo(n,3*n),t.lineTo(-n,3*n),t.lineTo(-n,n),t.lineTo(-3*n,n),t.closePath()}},K=Math.sqrt(1/3),Q=2*K,tt={draw:function(t,e){var n=Math.sqrt(e/Q),r=n*K;t.moveTo(0,-n),t.lineTo(r,0),t.lineTo(0,n),t.lineTo(-r,0),t.closePath()}},et=Math.sin(h/10)/Math.sin(7*h/10),nt=Math.sin(m/10)*et,rt=-Math.cos(m/10)*et,it={draw:function(t,e){var n=Math.sqrt(.8908130915292852*e),r=nt*n,i=rt*n;t.moveTo(0,-n),t.lineTo(r,i);for(var a=1;a<5;++a){var o=m*a/5,u=Math.cos(o),s=Math.sin(o);t.lineTo(s*n,-u*n),t.lineTo(u*r-s*i,s*r+u*i)}t.closePath()}},at={draw:function(t,e){var n=Math.sqrt(e),r=-n/2;t.rect(r,r,n,n)}},ot=Math.sqrt(3),ut={draw:function(t,e){var n=-Math.sqrt(e/(3*ot));t.moveTo(0,2*n),t.lineTo(-ot*n,-n),t.lineTo(ot*n,-n),t.closePath()}},st=Math.sqrt(3)/2,ct=1/Math.sqrt(12),lt=3*(ct/2+1),ft={draw:function(t,e){var n=Math.sqrt(e/lt),r=n/2,i=n*ct,a=r,o=n*ct+n,u=-a,s=o;t.moveTo(r,i),t.lineTo(a,o),t.lineTo(u,s),t.lineTo(-.5*r-st*i,st*r+-.5*i),t.lineTo(-.5*a-st*o,st*a+-.5*o),t.lineTo(-.5*u-st*s,st*u+-.5*s),t.lineTo(-.5*r+st*i,-.5*i-st*r),t.lineTo(-.5*a+st*o,-.5*o-st*a),t.lineTo(-.5*u+st*s,-.5*s-st*u),t.closePath()}},dt=[J,Z,tt,at,it,ut,ft],ht=function(){var t=i(J),e=i(64),n=null;function a(){var i;if(n||(n=i=Object(r.a)()),t.apply(this,arguments).draw(n,+e.apply(this,arguments)),i)return n=null,i+""||null}return a.type=function(e){return arguments.length?(t="function"==typeof e?e:i(e),a):t},a.size=function(t){return arguments.length?(e="function"==typeof t?t:i(+t),a):e},a.context=function(t){return arguments.length?(n=null==t?null:t,a):n},a},pt=function(){};function mt(t,e,n){t._context.bezierCurveTo((2*t._x0+t._x1)/3,(2*t._y0+t._y1)/3,(t._x0+2*t._x1)/3,(t._y0+2*t._y1)/3,(t._x0+4*t._x1+e)/6,(t._y0+4*t._y1+n)/6)}function vt(t){this._context=t}vt.prototype={areaStart:function(){this._line=0},areaEnd:function(){this._line=NaN},lineStart:function(){this._x0=this._x1=this._y0=this._y1=NaN,this._point=0},lineEnd:function(){switch(this._point){case 3:mt(this,this._x1,this._y1);case 2:this._context.lineTo(this._x1,this._y1)}(this._line||0!==this._line&&1===this._point)&&this._context.closePath(),this._line=1-this._line},point:function(t,e){switch(t=+t,e=+e,this._point){case 0:this._point=1,this._line?this._context.lineTo(t,e):this._context.moveTo(t,e);break;case 1:this._point=2;break;case 2:this._point=3,this._context.lineTo((5*this._x0+this._x1)/6,(5*this._y0+this._y1)/6);default:mt(this,t,e)}this._x0=this._x1,this._x1=t,this._y0=this._y1,this._y1=e}};var gt=function(t){return new vt(t)};function _t(t){this._context=t}_t.prototype={areaStart:pt,areaEnd:pt,lineStart:function(){this._x0=this._x1=this._x2=this._x3=this._x4=this._y0=this._y1=this._y2=this._y3=this._y4=NaN,this._point=0},lineEnd:function(){switch(this._point){case 1:this._context.moveTo(this._x2,this._y2),this._context.closePath();break;case 2:this._context.moveTo((this._x2+2*this._x3)/3,(this._y2+2*this._y3)/3),this._context.lineTo((this._x3+2*this._x2)/3,(this._y3+2*this._y2)/3),this._context.closePath();break;case 3:this.point(this._x2,this._y2),this.point(this._x3,this._y3),this.point(this._x4,this._y4)}},point:function(t,e){switch(t=+t,e=+e,this._point){case 0:this._point=1,this._x2=t,this._y2=e;break;case 1:this._point=2,this._x3=t,this._y3=e;break;case 2:this._point=3,this._x4=t,this._y4=e,this._context.moveTo((this._x0+4*this._x1+t)/6,(this._y0+4*this._y1+e)/6);break;default:mt(this,t,e)}this._x0=this._x1,this._x1=t,this._y0=this._y1,this._y1=e}};var yt=function(t){return new _t(t)};function bt(t){this._context=t}bt.prototype={areaStart:function(){this._line=0},areaEnd:function(){this._line=NaN},lineStart:function(){this._x0=this._x1=this._y0=this._y1=NaN,this._point=0},lineEnd:function(){(this._line||0!==this._line&&3===this._point)&&this._context.closePath(),this._line=1-this._line},point:function(t,e){switch(t=+t,e=+e,this._point){case 0:this._point=1;break;case 1:this._point=2;break;case 2:this._point=3;var n=(this._x0+4*this._x1+t)/6,r=(this._y0+4*this._y1+e)/6;this._line?this._context.lineTo(n,r):this._context.moveTo(n,r);break;case 3:this._point=4;default:mt(this,t,e)}this._x0=this._x1,this._x1=t,this._y0=this._y1,this._y1=e}};var wt=function(t){return new bt(t)};function xt(t,e){this._basis=new vt(t),this._beta=e}xt.prototype={lineStart:function(){this._x=[],this._y=[],this._basis.lineStart()},lineEnd:function(){var t=this._x,e=this._y,n=t.length-1;if(n>0)for(var r,i=t[0],a=e[0],o=t[n]-i,u=e[n]-a,s=-1;++s<=n;)r=s/n,this._basis.point(this._beta*t[s]+(1-this._beta)*(i+r*o),this._beta*e[s]+(1-this._beta)*(a+r*u));this._x=this._y=null,this._basis.lineEnd()},point:function(t,e){this._x.push(+t),this._y.push(+e)}};var kt=function t(e){function n(t){return 1===e?new vt(t):new xt(t,e)}return n.beta=function(e){return t(+e)},n}(.85);function Mt(t,e,n){t._context.bezierCurveTo(t._x1+t._k*(t._x2-t._x0),t._y1+t._k*(t._y2-t._y0),t._x2+t._k*(t._x1-e),t._y2+t._k*(t._y1-n),t._x2,t._y2)}function Et(t,e){this._context=t,this._k=(1-e)/6}Et.prototype={areaStart:function(){this._line=0},areaEnd:function(){this._line=NaN},lineStart:function(){this._x0=this._x1=this._x2=this._y0=this._y1=this._y2=NaN,this._point=0},lineEnd:function(){switch(this._point){case 2:this._context.lineTo(this._x2,this._y2);break;case 3:Mt(this,this._x1,this._y1)}(this._line||0!==this._line&&1===this._point)&&this._context.closePath(),this._line=1-this._line},point:function(t,e){switch(t=+t,e=+e,this._point){case 0:this._point=1,this._line?this._context.lineTo(t,e):this._context.moveTo(t,e);break;case 1:this._point=2,this._x1=t,this._y1=e;break;case 2:this._point=3;default:Mt(this,t,e)}this._x0=this._x1,this._x1=this._x2,this._x2=t,this._y0=this._y1,this._y1=this._y2,this._y2=e}};var St=function t(e){function n(t){return new Et(t,e)}return n.tension=function(e){return t(+e)},n}(0);function Tt(t,e){this._context=t,this._k=(1-e)/6}Tt.prototype={areaStart:pt,areaEnd:pt,lineStart:function(){this._x0=this._x1=this._x2=this._x3=this._x4=this._x5=this._y0=this._y1=this._y2=this._y3=this._y4=this._y5=NaN,this._point=0},lineEnd:function(){switch(this._point){case 1:this._context.moveTo(this._x3,this._y3),this._context.closePath();break;case 2:this._context.lineTo(this._x3,this._y3),this._context.closePath();break;case 3:this.point(this._x3,this._y3),this.point(this._x4,this._y4),this.point(this._x5,this._y5)}},point:function(t,e){switch(t=+t,e=+e,this._point){case 0:this._point=1,this._x3=t,this._y3=e;break;case 1:this._point=2,this._context.moveTo(this._x4=t,this._y4=e);break;case 2:this._point=3,this._x5=t,this._y5=e;break;default:Mt(this,t,e)}this._x0=this._x1,this._x1=this._x2,this._x2=t,this._y0=this._y1,this._y1=this._y2,this._y2=e}};var jt=function t(e){function n(t){return new Tt(t,e)}return n.tension=function(e){return t(+e)},n}(0);function Ot(t,e){this._context=t,this._k=(1-e)/6}Ot.prototype={areaStart:function(){this._line=0},areaEnd:function(){this._line=NaN},lineStart:function(){this._x0=this._x1=this._x2=this._y0=this._y1=this._y2=NaN,this._point=0},lineEnd:function(){(this._line||0!==this._line&&3===this._point)&&this._context.closePath(),this._line=1-this._line},point:function(t,e){switch(t=+t,e=+e,this._point){case 0:this._point=1;break;case 1:this._point=2;break;case 2:this._point=3,this._line?this._context.lineTo(this._x2,this._y2):this._context.moveTo(this._x2,this._y2);break;case 3:this._point=4;default:Mt(this,t,e)}this._x0=this._x1,this._x1=this._x2,this._x2=t,this._y0=this._y1,this._y1=this._y2,this._y2=e}};var At=function t(e){function n(t){return new Ot(t,e)}return n.tension=function(e){return t(+e)},n}(0);function Lt(t,e,n){var r=t._x1,i=t._y1,a=t._x2,o=t._y2;if(t._l01_a>d){var u=2*t._l01_2a+3*t._l01_a*t._l12_a+t._l12_2a,s=3*t._l01_a*(t._l01_a+t._l12_a);r=(r*u-t._x0*t._l12_2a+t._x2*t._l01_2a)/s,i=(i*u-t._y0*t._l12_2a+t._y2*t._l01_2a)/s}if(t._l23_a>d){var c=2*t._l23_2a+3*t._l23_a*t._l12_a+t._l12_2a,l=3*t._l23_a*(t._l23_a+t._l12_a);a=(a*c+t._x1*t._l23_2a-e*t._l12_2a)/l,o=(o*c+t._y1*t._l23_2a-n*t._l12_2a)/l}t._context.bezierCurveTo(r,i,a,o,t._x2,t._y2)}function Ct(t,e){this._context=t,this._alpha=e}Ct.prototype={areaStart:function(){this._line=0},areaEnd:function(){this._line=NaN},lineStart:function(){this._x0=this._x1=this._x2=this._y0=this._y1=this._y2=NaN,this._l01_a=this._l12_a=this._l23_a=this._l01_2a=this._l12_2a=this._l23_2a=this._point=0},lineEnd:function(){switch(this._point){case 2:this._context.lineTo(this._x2,this._y2);break;case 3:this.point(this._x2,this._y2)}(this._line||0!==this._line&&1===this._point)&&this._context.closePath(),this._line=1-this._line},point:function(t,e){if(t=+t,e=+e,this._point){var n=this._x2-t,r=this._y2-e;this._l23_a=Math.sqrt(this._l23_2a=Math.pow(n*n+r*r,this._alpha))}switch(this._point){case 0:this._point=1,this._line?this._context.lineTo(t,e):this._context.moveTo(t,e);break;case 1:this._point=2;break;case 2:this._point=3;default:Lt(this,t,e)}this._l01_a=this._l12_a,this._l12_a=this._l23_a,this._l01_2a=this._l12_2a,this._l12_2a=this._l23_2a,this._x0=this._x1,this._x1=this._x2,this._x2=t,this._y0=this._y1,this._y1=this._y2,this._y2=e}};var Dt=function t(e){function n(t){return e?new Ct(t,e):new Et(t,0)}return n.alpha=function(e){return t(+e)},n}(.5);function Nt(t,e){this._context=t,this._alpha=e}Nt.prototype={areaStart:pt,areaEnd:pt,lineStart:function(){this._x0=this._x1=this._x2=this._x3=this._x4=this._x5=this._y0=this._y1=this._y2=this._y3=this._y4=this._y5=NaN,this._l01_a=this._l12_a=this._l23_a=this._l01_2a=this._l12_2a=this._l23_2a=this._point=0},lineEnd:function(){switch(this._point){case 1:this._context.moveTo(this._x3,this._y3),this._context.closePath();break;case 2:this._context.lineTo(this._x3,this._y3),this._context.closePath();break;case 3:this.point(this._x3,this._y3),this.point(this._x4,this._y4),this.point(this._x5,this._y5)}},point:function(t,e){if(t=+t,e=+e,this._point){var n=this._x2-t,r=this._y2-e;this._l23_a=Math.sqrt(this._l23_2a=Math.pow(n*n+r*r,this._alpha))}switch(this._point){case 0:this._point=1,this._x3=t,this._y3=e;break;case 1:this._point=2,this._context.moveTo(this._x4=t,this._y4=e);break;case 2:this._point=3,this._x5=t,this._y5=e;break;default:Lt(this,t,e)}this._l01_a=this._l12_a,this._l12_a=this._l23_a,this._l01_2a=this._l12_2a,this._l12_2a=this._l23_2a,this._x0=this._x1,this._x1=this._x2,this._x2=t,this._y0=this._y1,this._y1=this._y2,this._y2=e}};var Pt=function t(e){function n(t){return e?new Nt(t,e):new Tt(t,0)}return n.alpha=function(e){return t(+e)},n}(.5);function Rt(t,e){this._context=t,this._alpha=e}Rt.prototype={areaStart:function(){this._line=0},areaEnd:function(){this._line=NaN},lineStart:function(){this._x0=this._x1=this._x2=this._y0=this._y1=this._y2=NaN,this._l01_a=this._l12_a=this._l23_a=this._l01_2a=this._l12_2a=this._l23_2a=this._point=0},lineEnd:function(){(this._line||0!==this._line&&3===this._point)&&this._context.closePath(),this._line=1-this._line},point:function(t,e){if(t=+t,e=+e,this._point){var n=this._x2-t,r=this._y2-e;this._l23_a=Math.sqrt(this._l23_2a=Math.pow(n*n+r*r,this._alpha))}switch(this._point){case 0:this._point=1;break;case 1:this._point=2;break;case 2:this._point=3,this._line?this._context.lineTo(this._x2,this._y2):this._context.moveTo(this._x2,this._y2);break;case 3:this._point=4;default:Lt(this,t,e)}this._l01_a=this._l12_a,this._l12_a=this._l23_a,this._l01_2a=this._l12_2a,this._l12_2a=this._l23_2a,this._x0=this._x1,this._x1=this._x2,this._x2=t,this._y0=this._y1,this._y1=this._y2,this._y2=e}};var Yt=function t(e){function n(t){return e?new Rt(t,e):new Ot(t,0)}return n.alpha=function(e){return t(+e)},n}(.5);function It(t){this._context=t}It.prototype={areaStart:pt,areaEnd:pt,lineStart:function(){this._point=0},lineEnd:function(){this._point&&this._context.closePath()},point:function(t,e){t=+t,e=+e,this._point?this._context.lineTo(t,e):(this._point=1,this._context.moveTo(t,e))}};var zt=function(t){return new It(t)};function Ft(t){return t<0?-1:1}function Ht(t,e,n){var r=t._x1-t._x0,i=e-t._x1,a=(t._y1-t._y0)/(r||i<0&&-0),o=(n-t._y1)/(i||r<0&&-0),u=(a*i+o*r)/(r+i);return(Ft(a)+Ft(o))*Math.min(Math.abs(a),Math.abs(o),.5*Math.abs(u))||0}function Bt(t,e){var n=t._x1-t._x0;return n?(3*(t._y1-t._y0)/n-e)/2:e}function qt(t,e,n){var r=t._x0,i=t._y0,a=t._x1,o=t._y1,u=(a-r)/3;t._context.bezierCurveTo(r+u,i+u*e,a-u,o-u*n,a,o)}function Ut(t){this._context=t}function Wt(t){this._context=new Gt(t)}function Gt(t){this._context=t}function Vt(t){return new Ut(t)}function $t(t){return new Wt(t)}function Xt(t){this._context=t}function Jt(t){var e,n,r=t.length-1,i=new Array(r),a=new Array(r),o=new Array(r);for(i[0]=0,a[0]=2,o[0]=t[0]+2*t[1],e=1;e<r-1;++e)i[e]=1,a[e]=4,o[e]=4*t[e]+2*t[e+1];for(i[r-1]=2,a[r-1]=7,o[r-1]=8*t[r-1]+t[r],e=1;e<r;++e)n=i[e]/a[e-1],a[e]-=n,o[e]-=n*o[e-1];for(i[r-1]=o[r-1]/a[r-1],e=r-2;e>=0;--e)i[e]=(o[e]-i[e+1])/a[e];for(a[r-1]=(t[r]+i[r-1])/2,e=0;e<r-1;++e)a[e]=2*t[e+1]-i[e+1];return[i,a]}Ut.prototype={areaStart:function(){this._line=0},areaEnd:function(){this._line=NaN},lineStart:function(){this._x0=this._x1=this._y0=this._y1=this._t0=NaN,this._point=0},lineEnd:function(){switch(this._point){case 2:this._context.lineTo(this._x1,this._y1);break;case 3:qt(this,this._t0,Bt(this,this._t0))}(this._line||0!==this._line&&1===this._point)&&this._context.closePath(),this._line=1-this._line},point:function(t,e){var n=NaN;if(e=+e,(t=+t)!==this._x1||e!==this._y1){switch(this._point){case 0:this._point=1,this._line?this._context.lineTo(t,e):this._context.moveTo(t,e);break;case 1:this._point=2;break;case 2:this._point=3,qt(this,Bt(this,n=Ht(this,t,e)),n);break;default:qt(this,this._t0,n=Ht(this,t,e))}this._x0=this._x1,this._x1=t,this._y0=this._y1,this._y1=e,this._t0=n}}},(Wt.prototype=Object.create(Ut.prototype)).point=function(t,e){Ut.prototype.point.call(this,e,t)},Gt.prototype={moveTo:function(t,e){this._context.moveTo(e,t)},closePath:function(){this._context.closePath()},lineTo:function(t,e){this._context.lineTo(e,t)},bezierCurveTo:function(t,e,n,r,i,a){this._context.bezierCurveTo(e,t,r,n,a,i)}},Xt.prototype={areaStart:function(){this._line=0},areaEnd:function(){this._line=NaN},lineStart:function(){this._x=[],this._y=[]},lineEnd:function(){var t=this._x,e=this._y,n=t.length;if(n)if(this._line?this._context.lineTo(t[0],e[0]):this._context.moveTo(t[0],e[0]),2===n)this._context.lineTo(t[1],e[1]);else for(var r=Jt(t),i=Jt(e),a=0,o=1;o<n;++a,++o)this._context.bezierCurveTo(r[0][a],i[0][a],r[1][a],i[1][a],t[o],e[o]);(this._line||0!==this._line&&1===n)&&this._context.closePath(),this._line=1-this._line,this._x=this._y=null},point:function(t,e){this._x.push(+t),this._y.push(+e)}};var Zt=function(t){return new Xt(t)};function Kt(t,e){this._context=t,this._t=e}Kt.prototype={areaStart:function(){this._line=0},areaEnd:function(){this._line=NaN},lineStart:function(){this._x=this._y=NaN,this._point=0},lineEnd:function(){0<this._t&&this._t<1&&2===this._point&&this._context.lineTo(this._x,this._y),(this._line||0!==this._line&&1===this._point)&&this._context.closePath(),this._line>=0&&(this._t=1-this._t,this._line=1-this._line)},point:function(t,e){switch(t=+t,e=+e,this._point){case 0:this._point=1,this._line?this._context.lineTo(t,e):this._context.moveTo(t,e);break;case 1:this._point=2;default:if(this._t<=0)this._context.lineTo(this._x,e),this._context.lineTo(t,e);else{var n=this._x*(1-this._t)+t*this._t;this._context.lineTo(n,this._y),this._context.lineTo(n,e)}}this._x=t,this._y=e}};var Qt=function(t){return new Kt(t,.5)};function te(t){return new Kt(t,0)}function ee(t){return new Kt(t,1)}var ne=function(t,e){if((i=t.length)>1)for(var n,r,i,a=1,o=t[e[0]],u=o.length;a<i;++a)for(r=o,o=t[e[a]],n=0;n<u;++n)o[n][1]+=o[n][0]=isNaN(r[n][1])?r[n][0]:r[n][1]},re=function(t){for(var e=t.length,n=new Array(e);--e>=0;)n[e]=e;return n};function ie(t,e){return t[e]}var ae=function(){var t=i([]),e=re,n=ne,r=ie;function a(i){var a,o,u=t.apply(this,arguments),s=i.length,c=u.length,l=new Array(c);for(a=0;a<c;++a){for(var f,d=u[a],h=l[a]=new Array(s),p=0;p<s;++p)h[p]=f=[0,+r(i[p],d,p,i)],f.data=i[p];h.key=d}for(a=0,o=e(l);a<c;++a)l[o[a]].index=a;return n(l,o),l}return a.keys=function(e){return arguments.length?(t="function"==typeof e?e:i(F.call(e)),a):t},a.value=function(t){return arguments.length?(r="function"==typeof t?t:i(+t),a):r},a.order=function(t){return arguments.length?(e=null==t?re:"function"==typeof t?t:i(F.call(t)),a):e},a.offset=function(t){return arguments.length?(n=null==t?ne:t,a):n},a},oe=function(t,e){if((r=t.length)>0){for(var n,r,i,a=0,o=t[0].length;a<o;++a){for(i=n=0;n<r;++n)i+=t[n][a][1]||0;if(i)for(n=0;n<r;++n)t[n][a][1]/=i}ne(t,e)}},ue=function(t,e){if((u=t.length)>1)for(var n,r,i,a,o,u,s=0,c=t[e[0]].length;s<c;++s)for(a=o=0,n=0;n<u;++n)(i=(r=t[e[n]][s])[1]-r[0])>=0?(r[0]=a,r[1]=a+=i):i<0?(r[1]=o,r[0]=o+=i):r[0]=a},se=function(t,e){if((n=t.length)>0){for(var n,r=0,i=t[e[0]],a=i.length;r<a;++r){for(var o=0,u=0;o<n;++o)u+=t[o][r][1]||0;i[r][1]+=i[r][0]=-u/2}ne(t,e)}},ce=function(t,e){if((i=t.length)>0&&(r=(n=t[e[0]]).length)>0){for(var n,r,i,a=0,o=1;o<r;++o){for(var u=0,s=0,c=0;u<i;++u){for(var l=t[e[u]],f=l[o][1]||0,d=(f-(l[o-1][1]||0))/2,h=0;h<u;++h){var p=t[e[h]];d+=(p[o][1]||0)-(p[o-1][1]||0)}s+=f,c+=d*f}n[o-1][1]+=n[o-1][0]=a,s&&(a-=c/s)}n[o-1][1]+=n[o-1][0]=a,ne(t,e)}},le=function(t){var e=t.map(fe);return re(t).sort((function(t,n){return e[t]-e[n]}))};function fe(t){for(var e,n=0,r=-1,i=t.length;++r<i;)(e=+t[r][1])&&(n+=e);return n}var de=function(t){return le(t).reverse()},he=function(t){var e,n,r=t.length,i=t.map(fe),a=re(t).sort((function(t,e){return i[e]-i[t]})),o=0,u=0,s=[],c=[];for(e=0;e<r;++e)n=a[e],o<u?(o+=i[n],s.push(n)):(u+=i[n],c.push(n));return c.reverse().concat(s)},pe=function(t){return re(t).reverse()};n.d(e,"a",(function(){return k})),n.d(e,"b",(function(){return O})),n.d(e,"v",(function(){return j})),n.d(e,"A",(function(){return C})),n.d(e,"c",(function(){return I})),n.d(e,"C",(function(){return I})),n.d(e,"w",(function(){return Y})),n.d(e,"D",(function(){return Y})),n.d(e,"B",(function(){return z})),n.d(e,"x",(function(){return V})),n.d(e,"z",(function(){return $})),n.d(e,"y",(function(){return X})),n.d(e,"P",(function(){return ht})),n.d(e,"X",(function(){return dt})),n.d(e,"Q",(function(){return J})),n.d(e,"R",(function(){return Z})),n.d(e,"S",(function(){return tt})),n.d(e,"T",(function(){return at})),n.d(e,"U",(function(){return it})),n.d(e,"V",(function(){return ut})),n.d(e,"W",(function(){return ft})),n.d(e,"e",(function(){return yt})),n.d(e,"f",(function(){return wt})),n.d(e,"d",(function(){return gt})),n.d(e,"g",(function(){return kt})),n.d(e,"i",(function(){return jt})),n.d(e,"j",(function(){return At})),n.d(e,"h",(function(){return St})),n.d(e,"l",(function(){return Pt})),n.d(e,"m",(function(){return Yt})),n.d(e,"k",(function(){return Dt})),n.d(e,"o",(function(){return zt})),n.d(e,"n",(function(){return E})),n.d(e,"p",(function(){return Vt})),n.d(e,"q",(function(){return $t})),n.d(e,"r",(function(){return Zt})),n.d(e,"s",(function(){return Qt})),n.d(e,"t",(function(){return ee})),n.d(e,"u",(function(){return te})),n.d(e,"E",(function(){return ae})),n.d(e,"G",(function(){return oe})),n.d(e,"F",(function(){return ue})),n.d(e,"H",(function(){return ne})),n.d(e,"I",(function(){return se})),n.d(e,"J",(function(){return ce})),n.d(e,"K",(function(){return le})),n.d(e,"L",(function(){return de})),n.d(e,"M",(function(){return he})),n.d(e,"N",(function(){return re})),n.d(e,"O",(function(){return pe}))},function(t,e,n){"use strict";var r=function(t){for(var e=t.length/6|0,n=new Array(e),r=0;r<e;)n[r]="#"+t.slice(6*r,6*++r);return n},i=r("1f77b4ff7f0e2ca02cd627289467bd8c564be377c27f7f7fbcbd2217becf"),a=r("7fc97fbeaed4fdc086ffff99386cb0f0027fbf5b17666666"),o=r("1b9e77d95f027570b3e7298a66a61ee6ab02a6761d666666"),u=r("a6cee31f78b4b2df8a33a02cfb9a99e31a1cfdbf6fff7f00cab2d66a3d9affff99b15928"),s=r("fbb4aeb3cde3ccebc5decbe4fed9a6ffffcce5d8bdfddaecf2f2f2"),c=r("b3e2cdfdcdaccbd5e8f4cae4e6f5c9fff2aef1e2cccccccc"),l=r("e41a1c377eb84daf4a984ea3ff7f00ffff33a65628f781bf999999"),f=r("66c2a5fc8d628da0cbe78ac3a6d854ffd92fe5c494b3b3b3"),d=r("8dd3c7ffffb3bebadafb807280b1d3fdb462b3de69fccde5d9d9d9bc80bdccebc5ffed6f"),h=n(3),p=function(t){return Object(h.r)(t[t.length-1])},m=new Array(3).concat("d8b365f5f5f55ab4ac","a6611adfc27d80cdc1018571","a6611adfc27df5f5f580cdc1018571","8c510ad8b365f6e8c3c7eae55ab4ac01665e","8c510ad8b365f6e8c3f5f5f5c7eae55ab4ac01665e","8c510abf812ddfc27df6e8c3c7eae580cdc135978f01665e","8c510abf812ddfc27df6e8c3f5f5f5c7eae580cdc135978f01665e","5430058c510abf812ddfc27df6e8c3c7eae580cdc135978f01665e003c30","5430058c510abf812ddfc27df6e8c3f5f5f5c7eae580cdc135978f01665e003c30").map(r),v=p(m),g=new Array(3).concat("af8dc3f7f7f77fbf7b","7b3294c2a5cfa6dba0008837","7b3294c2a5cff7f7f7a6dba0008837","762a83af8dc3e7d4e8d9f0d37fbf7b1b7837","762a83af8dc3e7d4e8f7f7f7d9f0d37fbf7b1b7837","762a839970abc2a5cfe7d4e8d9f0d3a6dba05aae611b7837","762a839970abc2a5cfe7d4e8f7f7f7d9f0d3a6dba05aae611b7837","40004b762a839970abc2a5cfe7d4e8d9f0d3a6dba05aae611b783700441b","40004b762a839970abc2a5cfe7d4e8f7f7f7d9f0d3a6dba05aae611b783700441b").map(r),_=p(g),y=new Array(3).concat("e9a3c9f7f7f7a1d76a","d01c8bf1b6dab8e1864dac26","d01c8bf1b6daf7f7f7b8e1864dac26","c51b7de9a3c9fde0efe6f5d0a1d76a4d9221","c51b7de9a3c9fde0eff7f7f7e6f5d0a1d76a4d9221","c51b7dde77aef1b6dafde0efe6f5d0b8e1867fbc414d9221","c51b7dde77aef1b6dafde0eff7f7f7e6f5d0b8e1867fbc414d9221","8e0152c51b7dde77aef1b6dafde0efe6f5d0b8e1867fbc414d9221276419","8e0152c51b7dde77aef1b6dafde0eff7f7f7e6f5d0b8e1867fbc414d9221276419").map(r),b=p(y),w=new Array(3).concat("998ec3f7f7f7f1a340","5e3c99b2abd2fdb863e66101","5e3c99b2abd2f7f7f7fdb863e66101","542788998ec3d8daebfee0b6f1a340b35806","542788998ec3d8daebf7f7f7fee0b6f1a340b35806","5427888073acb2abd2d8daebfee0b6fdb863e08214b35806","5427888073acb2abd2d8daebf7f7f7fee0b6fdb863e08214b35806","2d004b5427888073acb2abd2d8daebfee0b6fdb863e08214b358067f3b08","2d004b5427888073acb2abd2d8daebf7f7f7fee0b6fdb863e08214b358067f3b08").map(r),x=p(w),k=new Array(3).concat("ef8a62f7f7f767a9cf","ca0020f4a58292c5de0571b0","ca0020f4a582f7f7f792c5de0571b0","b2182bef8a62fddbc7d1e5f067a9cf2166ac","b2182bef8a62fddbc7f7f7f7d1e5f067a9cf2166ac","b2182bd6604df4a582fddbc7d1e5f092c5de4393c32166ac","b2182bd6604df4a582fddbc7f7f7f7d1e5f092c5de4393c32166ac","67001fb2182bd6604df4a582fddbc7d1e5f092c5de4393c32166ac053061","67001fb2182bd6604df4a582fddbc7f7f7f7d1e5f092c5de4393c32166ac053061").map(r),M=p(k),E=new Array(3).concat("ef8a62ffffff999999","ca0020f4a582bababa404040","ca0020f4a582ffffffbababa404040","b2182bef8a62fddbc7e0e0e09999994d4d4d","b2182bef8a62fddbc7ffffffe0e0e09999994d4d4d","b2182bd6604df4a582fddbc7e0e0e0bababa8787874d4d4d","b2182bd6604df4a582fddbc7ffffffe0e0e0bababa8787874d4d4d","67001fb2182bd6604df4a582fddbc7e0e0e0bababa8787874d4d4d1a1a1a","67001fb2182bd6604df4a582fddbc7ffffffe0e0e0bababa8787874d4d4d1a1a1a").map(r),S=p(E),T=new Array(3).concat("fc8d59ffffbf91bfdb","d7191cfdae61abd9e92c7bb6","d7191cfdae61ffffbfabd9e92c7bb6","d73027fc8d59fee090e0f3f891bfdb4575b4","d73027fc8d59fee090ffffbfe0f3f891bfdb4575b4","d73027f46d43fdae61fee090e0f3f8abd9e974add14575b4","d73027f46d43fdae61fee090ffffbfe0f3f8abd9e974add14575b4","a50026d73027f46d43fdae61fee090e0f3f8abd9e974add14575b4313695","a50026d73027f46d43fdae61fee090ffffbfe0f3f8abd9e974add14575b4313695").map(r),j=p(T),O=new Array(3).concat("fc8d59ffffbf91cf60","d7191cfdae61a6d96a1a9641","d7191cfdae61ffffbfa6d96a1a9641","d73027fc8d59fee08bd9ef8b91cf601a9850","d73027fc8d59fee08bffffbfd9ef8b91cf601a9850","d73027f46d43fdae61fee08bd9ef8ba6d96a66bd631a9850","d73027f46d43fdae61fee08bffffbfd9ef8ba6d96a66bd631a9850","a50026d73027f46d43fdae61fee08bd9ef8ba6d96a66bd631a9850006837","a50026d73027f46d43fdae61fee08bffffbfd9ef8ba6d96a66bd631a9850006837").map(r),A=p(O),L=new Array(3).concat("fc8d59ffffbf99d594","d7191cfdae61abdda42b83ba","d7191cfdae61ffffbfabdda42b83ba","d53e4ffc8d59fee08be6f59899d5943288bd","d53e4ffc8d59fee08bffffbfe6f59899d5943288bd","d53e4ff46d43fdae61fee08be6f598abdda466c2a53288bd","d53e4ff46d43fdae61fee08bffffbfe6f598abdda466c2a53288bd","9e0142d53e4ff46d43fdae61fee08be6f598abdda466c2a53288bd5e4fa2","9e0142d53e4ff46d43fdae61fee08bffffbfe6f598abdda466c2a53288bd5e4fa2").map(r),C=p(L),D=new Array(3).concat("e5f5f999d8c92ca25f","edf8fbb2e2e266c2a4238b45","edf8fbb2e2e266c2a42ca25f006d2c","edf8fbccece699d8c966c2a42ca25f006d2c","edf8fbccece699d8c966c2a441ae76238b45005824","f7fcfde5f5f9ccece699d8c966c2a441ae76238b45005824","f7fcfde5f5f9ccece699d8c966c2a441ae76238b45006d2c00441b").map(r),N=p(D),P=new Array(3).concat("e0ecf49ebcda8856a7","edf8fbb3cde38c96c688419d","edf8fbb3cde38c96c68856a7810f7c","edf8fbbfd3e69ebcda8c96c68856a7810f7c","edf8fbbfd3e69ebcda8c96c68c6bb188419d6e016b","f7fcfde0ecf4bfd3e69ebcda8c96c68c6bb188419d6e016b","f7fcfde0ecf4bfd3e69ebcda8c96c68c6bb188419d810f7c4d004b").map(r),R=p(P),Y=new Array(3).concat("e0f3dba8ddb543a2ca","f0f9e8bae4bc7bccc42b8cbe","f0f9e8bae4bc7bccc443a2ca0868ac","f0f9e8ccebc5a8ddb57bccc443a2ca0868ac","f0f9e8ccebc5a8ddb57bccc44eb3d32b8cbe08589e","f7fcf0e0f3dbccebc5a8ddb57bccc44eb3d32b8cbe08589e","f7fcf0e0f3dbccebc5a8ddb57bccc44eb3d32b8cbe0868ac084081").map(r),I=p(Y),z=new Array(3).concat("fee8c8fdbb84e34a33","fef0d9fdcc8afc8d59d7301f","fef0d9fdcc8afc8d59e34a33b30000","fef0d9fdd49efdbb84fc8d59e34a33b30000","fef0d9fdd49efdbb84fc8d59ef6548d7301f990000","fff7ecfee8c8fdd49efdbb84fc8d59ef6548d7301f990000","fff7ecfee8c8fdd49efdbb84fc8d59ef6548d7301fb300007f0000").map(r),F=p(z),H=new Array(3).concat("ece2f0a6bddb1c9099","f6eff7bdc9e167a9cf02818a","f6eff7bdc9e167a9cf1c9099016c59","f6eff7d0d1e6a6bddb67a9cf1c9099016c59","f6eff7d0d1e6a6bddb67a9cf3690c002818a016450","fff7fbece2f0d0d1e6a6bddb67a9cf3690c002818a016450","fff7fbece2f0d0d1e6a6bddb67a9cf3690c002818a016c59014636").map(r),B=p(H),q=new Array(3).concat("ece7f2a6bddb2b8cbe","f1eef6bdc9e174a9cf0570b0","f1eef6bdc9e174a9cf2b8cbe045a8d","f1eef6d0d1e6a6bddb74a9cf2b8cbe045a8d","f1eef6d0d1e6a6bddb74a9cf3690c00570b0034e7b","fff7fbece7f2d0d1e6a6bddb74a9cf3690c00570b0034e7b","fff7fbece7f2d0d1e6a6bddb74a9cf3690c00570b0045a8d023858").map(r),U=p(q),W=new Array(3).concat("e7e1efc994c7dd1c77","f1eef6d7b5d8df65b0ce1256","f1eef6d7b5d8df65b0dd1c77980043","f1eef6d4b9dac994c7df65b0dd1c77980043","f1eef6d4b9dac994c7df65b0e7298ace125691003f","f7f4f9e7e1efd4b9dac994c7df65b0e7298ace125691003f","f7f4f9e7e1efd4b9dac994c7df65b0e7298ace125698004367001f").map(r),G=p(W),V=new Array(3).concat("fde0ddfa9fb5c51b8a","feebe2fbb4b9f768a1ae017e","feebe2fbb4b9f768a1c51b8a7a0177","feebe2fcc5c0fa9fb5f768a1c51b8a7a0177","feebe2fcc5c0fa9fb5f768a1dd3497ae017e7a0177","fff7f3fde0ddfcc5c0fa9fb5f768a1dd3497ae017e7a0177","fff7f3fde0ddfcc5c0fa9fb5f768a1dd3497ae017e7a017749006a").map(r),$=p(V),X=new Array(3).concat("edf8b17fcdbb2c7fb8","ffffcca1dab441b6c4225ea8","ffffcca1dab441b6c42c7fb8253494","ffffccc7e9b47fcdbb41b6c42c7fb8253494","ffffccc7e9b47fcdbb41b6c41d91c0225ea80c2c84","ffffd9edf8b1c7e9b47fcdbb41b6c41d91c0225ea80c2c84","ffffd9edf8b1c7e9b47fcdbb41b6c41d91c0225ea8253494081d58").map(r),J=p(X),Z=new Array(3).concat("f7fcb9addd8e31a354","ffffccc2e69978c679238443","ffffccc2e69978c67931a354006837","ffffccd9f0a3addd8e78c67931a354006837","ffffccd9f0a3addd8e78c67941ab5d238443005a32","ffffe5f7fcb9d9f0a3addd8e78c67941ab5d238443005a32","ffffe5f7fcb9d9f0a3addd8e78c67941ab5d238443006837004529").map(r),K=p(Z),Q=new Array(3).concat("fff7bcfec44fd95f0e","ffffd4fed98efe9929cc4c02","ffffd4fed98efe9929d95f0e993404","ffffd4fee391fec44ffe9929d95f0e993404","ffffd4fee391fec44ffe9929ec7014cc4c028c2d04","ffffe5fff7bcfee391fec44ffe9929ec7014cc4c028c2d04","ffffe5fff7bcfee391fec44ffe9929ec7014cc4c02993404662506").map(r),tt=p(Q),et=new Array(3).concat("ffeda0feb24cf03b20","ffffb2fecc5cfd8d3ce31a1c","ffffb2fecc5cfd8d3cf03b20bd0026","ffffb2fed976feb24cfd8d3cf03b20bd0026","ffffb2fed976feb24cfd8d3cfc4e2ae31a1cb10026","ffffccffeda0fed976feb24cfd8d3cfc4e2ae31a1cb10026","ffffccffeda0fed976feb24cfd8d3cfc4e2ae31a1cbd0026800026").map(r),nt=p(et),rt=new Array(3).concat("deebf79ecae13182bd","eff3ffbdd7e76baed62171b5","eff3ffbdd7e76baed63182bd08519c","eff3ffc6dbef9ecae16baed63182bd08519c","eff3ffc6dbef9ecae16baed64292c62171b5084594","f7fbffdeebf7c6dbef9ecae16baed64292c62171b5084594","f7fbffdeebf7c6dbef9ecae16baed64292c62171b508519c08306b").map(r),it=p(rt),at=new Array(3).concat("e5f5e0a1d99b31a354","edf8e9bae4b374c476238b45","edf8e9bae4b374c47631a354006d2c","edf8e9c7e9c0a1d99b74c47631a354006d2c","edf8e9c7e9c0a1d99b74c47641ab5d238b45005a32","f7fcf5e5f5e0c7e9c0a1d99b74c47641ab5d238b45005a32","f7fcf5e5f5e0c7e9c0a1d99b74c47641ab5d238b45006d2c00441b").map(r),ot=p(at),ut=new Array(3).concat("f0f0f0bdbdbd636363","f7f7f7cccccc969696525252","f7f7f7cccccc969696636363252525","f7f7f7d9d9d9bdbdbd969696636363252525","f7f7f7d9d9d9bdbdbd969696737373525252252525","fffffff0f0f0d9d9d9bdbdbd969696737373525252252525","fffffff0f0f0d9d9d9bdbdbd969696737373525252252525000000").map(r),st=p(ut),ct=new Array(3).concat("efedf5bcbddc756bb1","f2f0f7cbc9e29e9ac86a51a3","f2f0f7cbc9e29e9ac8756bb154278f","f2f0f7dadaebbcbddc9e9ac8756bb154278f","f2f0f7dadaebbcbddc9e9ac8807dba6a51a34a1486","fcfbfdefedf5dadaebbcbddc9e9ac8807dba6a51a34a1486","fcfbfdefedf5dadaebbcbddc9e9ac8807dba6a51a354278f3f007d").map(r),lt=p(ct),ft=new Array(3).concat("fee0d2fc9272de2d26","fee5d9fcae91fb6a4acb181d","fee5d9fcae91fb6a4ade2d26a50f15","fee5d9fcbba1fc9272fb6a4ade2d26a50f15","fee5d9fcbba1fc9272fb6a4aef3b2ccb181d99000d","fff5f0fee0d2fcbba1fc9272fb6a4aef3b2ccb181d99000d","fff5f0fee0d2fcbba1fc9272fb6a4aef3b2ccb181da50f1567000d").map(r),dt=p(ft),ht=new Array(3).concat("fee6cefdae6be6550d","feeddefdbe85fd8d3cd94701","feeddefdbe85fd8d3ce6550da63603","feeddefdd0a2fdae6bfd8d3ce6550da63603","feeddefdd0a2fdae6bfd8d3cf16913d948018c2d04","fff5ebfee6cefdd0a2fdae6bfd8d3cf16913d948018c2d04","fff5ebfee6cefdd0a2fdae6bfd8d3cf16913d94801a636037f2704").map(r),pt=p(ht),mt=n(2),vt=Object(h.f)(Object(mt.b)(300,.5,0),Object(mt.b)(-240,.5,1)),gt=Object(h.f)(Object(mt.b)(-100,.75,.35),Object(mt.b)(80,1.5,.8)),_t=Object(h.f)(Object(mt.b)(260,.75,.35),Object(mt.b)(80,1.5,.8)),yt=Object(mt.b)(),bt=function(t){(t<0||t>1)&&(t-=Math.floor(t));var e=Math.abs(t-.5);return yt.h=360*t-100,yt.s=1.5-1.5*e,yt.l=.8-.9*e,yt+""},wt=Object(mt.h)(),xt=Math.PI/3,kt=2*Math.PI/3,Mt=function(t){var e;return t=(.5-t)*Math.PI,wt.r=255*(e=Math.sin(t))*e,wt.g=255*(e=Math.sin(t+xt))*e,wt.b=255*(e=Math.sin(t+kt))*e,wt+""};function Et(t){var e=t.length;return function(n){return t[Math.max(0,Math.min(e-1,Math.floor(n*e)))]}}var St=Et(r("44015444025645045745055946075a46085c460a5d460b5e470d60470e6147106347116447136548146748166848176948186a481a6c481b6d481c6e481d6f481f70482071482173482374482475482576482677482878482979472a7a472c7a472d7b472e7c472f7d46307e46327e46337f463480453581453781453882443983443a83443b84433d84433e85423f854240864241864142874144874045884046883f47883f48893e49893e4a893e4c8a3d4d8a3d4e8a3c4f8a3c508b3b518b3b528b3a538b3a548c39558c39568c38588c38598c375a8c375b8d365c8d365d8d355e8d355f8d34608d34618d33628d33638d32648e32658e31668e31678e31688e30698e306a8e2f6b8e2f6c8e2e6d8e2e6e8e2e6f8e2d708e2d718e2c718e2c728e2c738e2b748e2b758e2a768e2a778e2a788e29798e297a8e297b8e287c8e287d8e277e8e277f8e27808e26818e26828e26828e25838e25848e25858e24868e24878e23888e23898e238a8d228b8d228c8d228d8d218e8d218f8d21908d21918c20928c20928c20938c1f948c1f958b1f968b1f978b1f988b1f998a1f9a8a1e9b8a1e9c891e9d891f9e891f9f881fa0881fa1881fa1871fa28720a38620a48621a58521a68522a78522a88423a98324aa8325ab8225ac8226ad8127ad8128ae8029af7f2ab07f2cb17e2db27d2eb37c2fb47c31b57b32b67a34b67935b77937b87838b9773aba763bbb753dbc743fbc7340bd7242be7144bf7046c06f48c16e4ac16d4cc26c4ec36b50c46a52c56954c56856c66758c7655ac8645cc8635ec96260ca6063cb5f65cb5e67cc5c69cd5b6ccd5a6ece5870cf5773d05675d05477d1537ad1517cd2507fd34e81d34d84d44b86d54989d5488bd6468ed64590d74393d74195d84098d83e9bd93c9dd93ba0da39a2da37a5db36a8db34aadc32addc30b0dd2fb2dd2db5de2bb8de29bade28bddf26c0df25c2df23c5e021c8e020cae11fcde11dd0e11cd2e21bd5e21ad8e219dae319dde318dfe318e2e418e5e419e7e419eae51aece51befe51cf1e51df4e61ef6e620f8e621fbe723fde725")),Tt=Et(r("00000401000501010601010802010902020b02020d03030f03031204041405041606051806051a07061c08071e0907200a08220b09240c09260d0a290e0b2b100b2d110c2f120d31130d34140e36150e38160f3b180f3d19103f1a10421c10441d11471e114920114b21114e22115024125325125527125829115a2a115c2c115f2d11612f116331116533106734106936106b38106c390f6e3b0f703d0f713f0f72400f74420f75440f764510774710784910784a10794c117a4e117b4f127b51127c52137c54137d56147d57157e59157e5a167e5c167f5d177f5f187f601880621980641a80651a80671b80681c816a1c816b1d816d1d816e1e81701f81721f817320817521817621817822817922827b23827c23827e24828025828125818326818426818627818827818928818b29818c29818e2a81902a81912b81932b80942c80962c80982d80992d809b2e7f9c2e7f9e2f7fa02f7fa1307ea3307ea5317ea6317da8327daa337dab337cad347cae347bb0357bb2357bb3367ab5367ab73779b83779ba3878bc3978bd3977bf3a77c03a76c23b75c43c75c53c74c73d73c83e73ca3e72cc3f71cd4071cf4070d0416fd2426fd3436ed5446dd6456cd8456cd9466bdb476adc4869de4968df4a68e04c67e24d66e34e65e44f64e55064e75263e85362e95462ea5661eb5760ec5860ed5a5fee5b5eef5d5ef05f5ef1605df2625df2645cf3655cf4675cf4695cf56b5cf66c5cf66e5cf7705cf7725cf8745cf8765cf9785df9795df97b5dfa7d5efa7f5efa815ffb835ffb8560fb8761fc8961fc8a62fc8c63fc8e64fc9065fd9266fd9467fd9668fd9869fd9a6afd9b6bfe9d6cfe9f6dfea16efea36ffea571fea772fea973feaa74feac76feae77feb078feb27afeb47bfeb67cfeb77efeb97ffebb81febd82febf84fec185fec287fec488fec68afec88cfeca8dfecc8ffecd90fecf92fed194fed395fed597fed799fed89afdda9cfddc9efddea0fde0a1fde2a3fde3a5fde5a7fde7a9fde9aafdebacfcecaefceeb0fcf0b2fcf2b4fcf4b6fcf6b8fcf7b9fcf9bbfcfbbdfcfdbf")),jt=Et(r("00000401000501010601010802010a02020c02020e03021004031204031405041706041907051b08051d09061f0a07220b07240c08260d08290e092b10092d110a30120a32140b34150b37160b39180c3c190c3e1b0c411c0c431e0c451f0c48210c4a230c4c240c4f260c51280b53290b552b0b572d0b592f0a5b310a5c320a5e340a5f3609613809623909633b09643d09653e0966400a67420a68440a68450a69470b6a490b6a4a0c6b4c0c6b4d0d6c4f0d6c510e6c520e6d540f6d550f6d57106e59106e5a116e5c126e5d126e5f136e61136e62146e64156e65156e67166e69166e6a176e6c186e6d186e6f196e71196e721a6e741a6e751b6e771c6d781c6d7a1d6d7c1d6d7d1e6d7f1e6c801f6c82206c84206b85216b87216b88226a8a226a8c23698d23698f24699025689225689326679526679727669827669a28659b29649d29649f2a63a02a63a22b62a32c61a52c60a62d60a82e5fa92e5eab2f5ead305dae305cb0315bb1325ab3325ab43359b63458b73557b93556ba3655bc3754bd3853bf3952c03a51c13a50c33b4fc43c4ec63d4dc73e4cc83f4bca404acb4149cc4248ce4347cf4446d04545d24644d34743d44842d54a41d74b3fd84c3ed94d3dda4e3cdb503bdd513ade5238df5337e05536e15635e25734e35933e45a31e55c30e65d2fe75e2ee8602de9612bea632aeb6429eb6628ec6726ed6925ee6a24ef6c23ef6e21f06f20f1711ff1731df2741cf3761bf37819f47918f57b17f57d15f67e14f68013f78212f78410f8850ff8870ef8890cf98b0bf98c0af98e09fa9008fa9207fa9407fb9606fb9706fb9906fb9b06fb9d07fc9f07fca108fca309fca50afca60cfca80dfcaa0ffcac11fcae12fcb014fcb216fcb418fbb61afbb81dfbba1ffbbc21fbbe23fac026fac228fac42afac62df9c72ff9c932f9cb35f8cd37f8cf3af7d13df7d340f6d543f6d746f5d949f5db4cf4dd4ff4df53f4e156f3e35af3e55df2e661f2e865f2ea69f1ec6df1ed71f1ef75f1f179f2f27df2f482f3f586f3f68af4f88ef5f992f6fa96f8fb9af9fc9dfafda1fcffa4")),Ot=Et(r("0d088710078813078916078a19068c1b068d1d068e20068f2206902406912605912805922a05932c05942e05952f059631059733059735049837049938049a3a049a3c049b3e049c3f049c41049d43039e44039e46039f48039f4903a04b03a14c02a14e02a25002a25102a35302a35502a45601a45801a45901a55b01a55c01a65e01a66001a66100a76300a76400a76600a76700a86900a86a00a86c00a86e00a86f00a87100a87201a87401a87501a87701a87801a87a02a87b02a87d03a87e03a88004a88104a78305a78405a78606a68707a68808a68a09a58b0aa58d0ba58e0ca48f0da4910ea3920fa39410a29511a19613a19814a099159f9a169f9c179e9d189d9e199da01a9ca11b9ba21d9aa31e9aa51f99a62098a72197a82296aa2395ab2494ac2694ad2793ae2892b02991b12a90b22b8fb32c8eb42e8db52f8cb6308bb7318ab83289ba3388bb3488bc3587bd3786be3885bf3984c03a83c13b82c23c81c33d80c43e7fc5407ec6417dc7427cc8437bc9447aca457acb4679cc4778cc4977cd4a76ce4b75cf4c74d04d73d14e72d24f71d35171d45270d5536fd5546ed6556dd7566cd8576bd9586ada5a6ada5b69db5c68dc5d67dd5e66de5f65de6164df6263e06363e16462e26561e26660e3685fe4695ee56a5de56b5de66c5ce76e5be76f5ae87059e97158e97257ea7457eb7556eb7655ec7754ed7953ed7a52ee7b51ef7c51ef7e50f07f4ff0804ef1814df1834cf2844bf3854bf3874af48849f48948f58b47f58c46f68d45f68f44f79044f79143f79342f89441f89540f9973ff9983ef99a3efa9b3dfa9c3cfa9e3bfb9f3afba139fba238fca338fca537fca636fca835fca934fdab33fdac33fdae32fdaf31fdb130fdb22ffdb42ffdb52efeb72dfeb82cfeba2cfebb2bfebd2afebe2afec029fdc229fdc328fdc527fdc627fdc827fdca26fdcb26fccd25fcce25fcd025fcd225fbd324fbd524fbd724fad824fada24f9dc24f9dd25f8df25f8e125f7e225f7e425f6e626f6e826f5e926f5eb27f4ed27f3ee27f3f027f2f227f1f426f1f525f0f724f0f921"));n.d(e,"P",(function(){return i})),n.d(e,"K",(function(){return a})),n.d(e,"Q",(function(){return o})),n.d(e,"X",(function(){return u})),n.d(e,"Y",(function(){return s})),n.d(e,"Z",(function(){return c})),n.d(e,"mb",(function(){return l})),n.d(e,"nb",(function(){return f})),n.d(e,"ob",(function(){return d})),n.d(e,"b",(function(){return v})),n.d(e,"M",(function(){return m})),n.d(e,"n",(function(){return _})),n.d(e,"W",(function(){return g})),n.d(e,"o",(function(){return b})),n.d(e,"ab",(function(){return y})),n.d(e,"s",(function(){return x})),n.d(e,"db",(function(){return w})),n.d(e,"w",(function(){return M})),n.d(e,"gb",(function(){return k})),n.d(e,"x",(function(){return S})),n.d(e,"hb",(function(){return E})),n.d(e,"z",(function(){return j})),n.d(e,"jb",(function(){return T})),n.d(e,"A",(function(){return A})),n.d(e,"kb",(function(){return O})),n.d(e,"D",(function(){return C})),n.d(e,"pb",(function(){return L})),n.d(e,"c",(function(){return N})),n.d(e,"N",(function(){return D})),n.d(e,"d",(function(){return R})),n.d(e,"O",(function(){return P})),n.d(e,"g",(function(){return I})),n.d(e,"R",(function(){return Y})),n.d(e,"l",(function(){return F})),n.d(e,"U",(function(){return z})),n.d(e,"r",(function(){return B})),n.d(e,"cb",(function(){return H})),n.d(e,"q",(function(){return U})),n.d(e,"bb",(function(){return q})),n.d(e,"t",(function(){return G})),n.d(e,"eb",(function(){return W})),n.d(e,"y",(function(){return $})),n.d(e,"ib",(function(){return V})),n.d(e,"H",(function(){return J})),n.d(e,"rb",(function(){return X})),n.d(e,"G",(function(){return K})),n.d(e,"qb",(function(){return Z})),n.d(e,"I",(function(){return tt})),n.d(e,"sb",(function(){return Q})),n.d(e,"J",(function(){return nt})),n.d(e,"tb",(function(){return et})),n.d(e,"a",(function(){return it})),n.d(e,"L",(function(){return rt})),n.d(e,"h",(function(){return ot})),n.d(e,"S",(function(){return at})),n.d(e,"i",(function(){return st})),n.d(e,"T",(function(){return ut})),n.d(e,"u",(function(){return lt})),n.d(e,"fb",(function(){return ct})),n.d(e,"B",(function(){return dt})),n.d(e,"lb",(function(){return ft})),n.d(e,"m",(function(){return pt})),n.d(e,"V",(function(){return ht})),n.d(e,"f",(function(){return vt})),n.d(e,"v",(function(){return bt})),n.d(e,"F",(function(){return gt})),n.d(e,"e",(function(){return _t})),n.d(e,"C",(function(){return Mt})),n.d(e,"E",(function(){return St})),n.d(e,"k",(function(){return Tt})),n.d(e,"j",(function(){return jt})),n.d(e,"p",(function(){return Ot}))},function(t,e,n){(function(t,n){var r;!function(){var i="object"==typeof self&&self.self===self&&self||"object"==typeof t&&t.global===t&&t||this||{},a=i._,o=Array.prototype,u=Object.prototype,s="undefined"!=typeof Symbol?Symbol.prototype:null,c=o.push,l=o.slice,f=u.toString,d=u.hasOwnProperty,h=Array.isArray,p=Object.keys,m=Object.create,v=function(){},g=function(t){return t instanceof g?t:this instanceof g?void(this._wrapped=t):new g(t)};e.nodeType?i._=g:(!n.nodeType&&n.exports&&(e=n.exports=g),e._=g),g.VERSION="1.9.1";var _,y=function(t,e,n){if(void 0===e)return t;switch(null==n?3:n){case 1:return function(n){return t.call(e,n)};case 3:return function(n,r,i){return t.call(e,n,r,i)};case 4:return function(n,r,i,a){return t.call(e,n,r,i,a)}}return function(){return t.apply(e,arguments)}},b=function(t,e,n){return g.iteratee!==_?g.iteratee(t,e):null==t?g.identity:g.isFunction(t)?y(t,e,n):g.isObject(t)&&!g.isArray(t)?g.matcher(t):g.property(t)};g.iteratee=_=function(t,e){return b(t,e,1/0)};var w=function(t,e){return e=null==e?t.length-1:+e,function(){for(var n=Math.max(arguments.length-e,0),r=Array(n),i=0;i<n;i++)r[i]=arguments[i+e];switch(e){case 0:return t.call(this,r);case 1:return t.call(this,arguments[0],r);case 2:return t.call(this,arguments[0],arguments[1],r)}var a=Array(e+1);for(i=0;i<e;i++)a[i]=arguments[i];return a[e]=r,t.apply(this,a)}},x=function(t){if(!g.isObject(t))return{};if(m)return m(t);v.prototype=t;var e=new v;return v.prototype=null,e},k=function(t){return function(e){return null==e?void 0:e[t]}},M=function(t,e){return null!=t&&d.call(t,e)},E=function(t,e){for(var n=e.length,r=0;r<n;r++){if(null==t)return;t=t[e[r]]}return n?t:void 0},S=Math.pow(2,53)-1,T=k("length"),j=function(t){var e=T(t);return"number"==typeof e&&e>=0&&e<=S};g.each=g.forEach=function(t,e,n){var r,i;if(e=y(e,n),j(t))for(r=0,i=t.length;r<i;r++)e(t[r],r,t);else{var a=g.keys(t);for(r=0,i=a.length;r<i;r++)e(t[a[r]],a[r],t)}return t},g.map=g.collect=function(t,e,n){e=b(e,n);for(var r=!j(t)&&g.keys(t),i=(r||t).length,a=Array(i),o=0;o<i;o++){var u=r?r[o]:o;a[o]=e(t[u],u,t)}return a};var O=function(t){return function(e,n,r,i){var a=arguments.length>=3;return function(e,n,r,i){var a=!j(e)&&g.keys(e),o=(a||e).length,u=t>0?0:o-1;for(i||(r=e[a?a[u]:u],u+=t);u>=0&&u<o;u+=t){var s=a?a[u]:u;r=n(r,e[s],s,e)}return r}(e,y(n,i,4),r,a)}};g.reduce=g.foldl=g.inject=O(1),g.reduceRight=g.foldr=O(-1),g.find=g.detect=function(t,e,n){var r=(j(t)?g.findIndex:g.findKey)(t,e,n);if(void 0!==r&&-1!==r)return t[r]},g.filter=g.select=function(t,e,n){var r=[];return e=b(e,n),g.each(t,(function(t,n,i){e(t,n,i)&&r.push(t)})),r},g.reject=function(t,e,n){return g.filter(t,g.negate(b(e)),n)},g.every=g.all=function(t,e,n){e=b(e,n);for(var r=!j(t)&&g.keys(t),i=(r||t).length,a=0;a<i;a++){var o=r?r[a]:a;if(!e(t[o],o,t))return!1}return!0},g.some=g.any=function(t,e,n){e=b(e,n);for(var r=!j(t)&&g.keys(t),i=(r||t).length,a=0;a<i;a++){var o=r?r[a]:a;if(e(t[o],o,t))return!0}return!1},g.contains=g.includes=g.include=function(t,e,n,r){return j(t)||(t=g.values(t)),("number"!=typeof n||r)&&(n=0),g.indexOf(t,e,n)>=0},g.invoke=w((function(t,e,n){var r,i;return g.isFunction(e)?i=e:g.isArray(e)&&(r=e.slice(0,-1),e=e[e.length-1]),g.map(t,(function(t){var a=i;if(!a){if(r&&r.length&&(t=E(t,r)),null==t)return;a=t[e]}return null==a?a:a.apply(t,n)}))})),g.pluck=function(t,e){return g.map(t,g.property(e))},g.where=function(t,e){return g.filter(t,g.matcher(e))},g.findWhere=function(t,e){return g.find(t,g.matcher(e))},g.max=function(t,e,n){var r,i,a=-1/0,o=-1/0;if(null==e||"number"==typeof e&&"object"!=typeof t[0]&&null!=t)for(var u=0,s=(t=j(t)?t:g.values(t)).length;u<s;u++)null!=(r=t[u])&&r>a&&(a=r);else e=b(e,n),g.each(t,(function(t,n,r){((i=e(t,n,r))>o||i===-1/0&&a===-1/0)&&(a=t,o=i)}));return a},g.min=function(t,e,n){var r,i,a=1/0,o=1/0;if(null==e||"number"==typeof e&&"object"!=typeof t[0]&&null!=t)for(var u=0,s=(t=j(t)?t:g.values(t)).length;u<s;u++)null!=(r=t[u])&&r<a&&(a=r);else e=b(e,n),g.each(t,(function(t,n,r){((i=e(t,n,r))<o||i===1/0&&a===1/0)&&(a=t,o=i)}));return a},g.shuffle=function(t){return g.sample(t,1/0)},g.sample=function(t,e,n){if(null==e||n)return j(t)||(t=g.values(t)),t[g.random(t.length-1)];var r=j(t)?g.clone(t):g.values(t),i=T(r);e=Math.max(Math.min(e,i),0);for(var a=i-1,o=0;o<e;o++){var u=g.random(o,a),s=r[o];r[o]=r[u],r[u]=s}return r.slice(0,e)},g.sortBy=function(t,e,n){var r=0;return e=b(e,n),g.pluck(g.map(t,(function(t,n,i){return{value:t,index:r++,criteria:e(t,n,i)}})).sort((function(t,e){var n=t.criteria,r=e.criteria;if(n!==r){if(n>r||void 0===n)return 1;if(n<r||void 0===r)return-1}return t.index-e.index})),"value")};var A=function(t,e){return function(n,r,i){var a=e?[[],[]]:{};return r=b(r,i),g.each(n,(function(e,i){var o=r(e,i,n);t(a,e,o)})),a}};g.groupBy=A((function(t,e,n){M(t,n)?t[n].push(e):t[n]=[e]})),g.indexBy=A((function(t,e,n){t[n]=e})),g.countBy=A((function(t,e,n){M(t,n)?t[n]++:t[n]=1}));var L=/[^\ud800-\udfff]|[\ud800-\udbff][\udc00-\udfff]|[\ud800-\udfff]/g;g.toArray=function(t){return t?g.isArray(t)?l.call(t):g.isString(t)?t.match(L):j(t)?g.map(t,g.identity):g.values(t):[]},g.size=function(t){return null==t?0:j(t)?t.length:g.keys(t).length},g.partition=A((function(t,e,n){t[n?0:1].push(e)}),!0),g.first=g.head=g.take=function(t,e,n){return null==t||t.length<1?null==e?void 0:[]:null==e||n?t[0]:g.initial(t,t.length-e)},g.initial=function(t,e,n){return l.call(t,0,Math.max(0,t.length-(null==e||n?1:e)))},g.last=function(t,e,n){return null==t||t.length<1?null==e?void 0:[]:null==e||n?t[t.length-1]:g.rest(t,Math.max(0,t.length-e))},g.rest=g.tail=g.drop=function(t,e,n){return l.call(t,null==e||n?1:e)},g.compact=function(t){return g.filter(t,Boolean)};var C=function(t,e,n,r){for(var i=(r=r||[]).length,a=0,o=T(t);a<o;a++){var u=t[a];if(j(u)&&(g.isArray(u)||g.isArguments(u)))if(e)for(var s=0,c=u.length;s<c;)r[i++]=u[s++];else C(u,e,n,r),i=r.length;else n||(r[i++]=u)}return r};g.flatten=function(t,e){return C(t,e,!1)},g.without=w((function(t,e){return g.difference(t,e)})),g.uniq=g.unique=function(t,e,n,r){g.isBoolean(e)||(r=n,n=e,e=!1),null!=n&&(n=b(n,r));for(var i=[],a=[],o=0,u=T(t);o<u;o++){var s=t[o],c=n?n(s,o,t):s;e&&!n?(o&&a===c||i.push(s),a=c):n?g.contains(a,c)||(a.push(c),i.push(s)):g.contains(i,s)||i.push(s)}return i},g.union=w((function(t){return g.uniq(C(t,!0,!0))})),g.intersection=function(t){for(var e=[],n=arguments.length,r=0,i=T(t);r<i;r++){var a=t[r];if(!g.contains(e,a)){var o;for(o=1;o<n&&g.contains(arguments[o],a);o++);o===n&&e.push(a)}}return e},g.difference=w((function(t,e){return e=C(e,!0,!0),g.filter(t,(function(t){return!g.contains(e,t)}))})),g.unzip=function(t){for(var e=t&&g.max(t,T).length||0,n=Array(e),r=0;r<e;r++)n[r]=g.pluck(t,r);return n},g.zip=w(g.unzip),g.object=function(t,e){for(var n={},r=0,i=T(t);r<i;r++)e?n[t[r]]=e[r]:n[t[r][0]]=t[r][1];return n};var D=function(t){return function(e,n,r){n=b(n,r);for(var i=T(e),a=t>0?0:i-1;a>=0&&a<i;a+=t)if(n(e[a],a,e))return a;return-1}};g.findIndex=D(1),g.findLastIndex=D(-1),g.sortedIndex=function(t,e,n,r){for(var i=(n=b(n,r,1))(e),a=0,o=T(t);a<o;){var u=Math.floor((a+o)/2);n(t[u])<i?a=u+1:o=u}return a};var N=function(t,e,n){return function(r,i,a){var o=0,u=T(r);if("number"==typeof a)t>0?o=a>=0?a:Math.max(a+u,o):u=a>=0?Math.min(a+1,u):a+u+1;else if(n&&a&&u)return r[a=n(r,i)]===i?a:-1;if(i!=i)return(a=e(l.call(r,o,u),g.isNaN))>=0?a+o:-1;for(a=t>0?o:u-1;a>=0&&a<u;a+=t)if(r[a]===i)return a;return-1}};g.indexOf=N(1,g.findIndex,g.sortedIndex),g.lastIndexOf=N(-1,g.findLastIndex),g.range=function(t,e,n){null==e&&(e=t||0,t=0),n||(n=e<t?-1:1);for(var r=Math.max(Math.ceil((e-t)/n),0),i=Array(r),a=0;a<r;a++,t+=n)i[a]=t;return i},g.chunk=function(t,e){if(null==e||e<1)return[];for(var n=[],r=0,i=t.length;r<i;)n.push(l.call(t,r,r+=e));return n};var P=function(t,e,n,r,i){if(!(r instanceof e))return t.apply(n,i);var a=x(t.prototype),o=t.apply(a,i);return g.isObject(o)?o:a};g.bind=w((function(t,e,n){if(!g.isFunction(t))throw new TypeError("Bind must be called on a function");var r=w((function(i){return P(t,r,e,this,n.concat(i))}));return r})),g.partial=w((function(t,e){var n=g.partial.placeholder,r=function(){for(var i=0,a=e.length,o=Array(a),u=0;u<a;u++)o[u]=e[u]===n?arguments[i++]:e[u];for(;i<arguments.length;)o.push(arguments[i++]);return P(t,r,this,this,o)};return r})),g.partial.placeholder=g,g.bindAll=w((function(t,e){var n=(e=C(e,!1,!1)).length;if(n<1)throw new Error("bindAll must be passed function names");for(;n--;){var r=e[n];t[r]=g.bind(t[r],t)}})),g.memoize=function(t,e){var n=function(r){var i=n.cache,a=""+(e?e.apply(this,arguments):r);return M(i,a)||(i[a]=t.apply(this,arguments)),i[a]};return n.cache={},n},g.delay=w((function(t,e,n){return setTimeout((function(){return t.apply(null,n)}),e)})),g.defer=g.partial(g.delay,g,1),g.throttle=function(t,e,n){var r,i,a,o,u=0;n||(n={});var s=function(){u=!1===n.leading?0:g.now(),r=null,o=t.apply(i,a),r||(i=a=null)},c=function(){var c=g.now();u||!1!==n.leading||(u=c);var l=e-(c-u);return i=this,a=arguments,l<=0||l>e?(r&&(clearTimeout(r),r=null),u=c,o=t.apply(i,a),r||(i=a=null)):r||!1===n.trailing||(r=setTimeout(s,l)),o};return c.cancel=function(){clearTimeout(r),u=0,r=i=a=null},c},g.debounce=function(t,e,n){var r,i,a=function(e,n){r=null,n&&(i=t.apply(e,n))},o=w((function(o){if(r&&clearTimeout(r),n){var u=!r;r=setTimeout(a,e),u&&(i=t.apply(this,o))}else r=g.delay(a,e,this,o);return i}));return o.cancel=function(){clearTimeout(r),r=null},o},g.wrap=function(t,e){return g.partial(e,t)},g.negate=function(t){return function(){return!t.apply(this,arguments)}},g.compose=function(){var t=arguments,e=t.length-1;return function(){for(var n=e,r=t[e].apply(this,arguments);n--;)r=t[n].call(this,r);return r}},g.after=function(t,e){return function(){if(--t<1)return e.apply(this,arguments)}},g.before=function(t,e){var n;return function(){return--t>0&&(n=e.apply(this,arguments)),t<=1&&(e=null),n}},g.once=g.partial(g.before,2),g.restArguments=w;var R=!{toString:null}.propertyIsEnumerable("toString"),Y=["valueOf","isPrototypeOf","toString","propertyIsEnumerable","hasOwnProperty","toLocaleString"],I=function(t,e){var n=Y.length,r=t.constructor,i=g.isFunction(r)&&r.prototype||u,a="constructor";for(M(t,a)&&!g.contains(e,a)&&e.push(a);n--;)(a=Y[n])in t&&t[a]!==i[a]&&!g.contains(e,a)&&e.push(a)};g.keys=function(t){if(!g.isObject(t))return[];if(p)return p(t);var e=[];for(var n in t)M(t,n)&&e.push(n);return R&&I(t,e),e},g.allKeys=function(t){if(!g.isObject(t))return[];var e=[];for(var n in t)e.push(n);return R&&I(t,e),e},g.values=function(t){for(var e=g.keys(t),n=e.length,r=Array(n),i=0;i<n;i++)r[i]=t[e[i]];return r},g.mapObject=function(t,e,n){e=b(e,n);for(var r=g.keys(t),i=r.length,a={},o=0;o<i;o++){var u=r[o];a[u]=e(t[u],u,t)}return a},g.pairs=function(t){for(var e=g.keys(t),n=e.length,r=Array(n),i=0;i<n;i++)r[i]=[e[i],t[e[i]]];return r},g.invert=function(t){for(var e={},n=g.keys(t),r=0,i=n.length;r<i;r++)e[t[n[r]]]=n[r];return e},g.functions=g.methods=function(t){var e=[];for(var n in t)g.isFunction(t[n])&&e.push(n);return e.sort()};var z=function(t,e){return function(n){var r=arguments.length;if(e&&(n=Object(n)),r<2||null==n)return n;for(var i=1;i<r;i++)for(var a=arguments[i],o=t(a),u=o.length,s=0;s<u;s++){var c=o[s];e&&void 0!==n[c]||(n[c]=a[c])}return n}};g.extend=z(g.allKeys),g.extendOwn=g.assign=z(g.keys),g.findKey=function(t,e,n){e=b(e,n);for(var r,i=g.keys(t),a=0,o=i.length;a<o;a++)if(e(t[r=i[a]],r,t))return r};var F,H,B=function(t,e,n){return e in n};g.pick=w((function(t,e){var n={},r=e[0];if(null==t)return n;g.isFunction(r)?(e.length>1&&(r=y(r,e[1])),e=g.allKeys(t)):(r=B,e=C(e,!1,!1),t=Object(t));for(var i=0,a=e.length;i<a;i++){var o=e[i],u=t[o];r(u,o,t)&&(n[o]=u)}return n})),g.omit=w((function(t,e){var n,r=e[0];return g.isFunction(r)?(r=g.negate(r),e.length>1&&(n=e[1])):(e=g.map(C(e,!1,!1),String),r=function(t,n){return!g.contains(e,n)}),g.pick(t,r,n)})),g.defaults=z(g.allKeys,!0),g.create=function(t,e){var n=x(t);return e&&g.extendOwn(n,e),n},g.clone=function(t){return g.isObject(t)?g.isArray(t)?t.slice():g.extend({},t):t},g.tap=function(t,e){return e(t),t},g.isMatch=function(t,e){var n=g.keys(e),r=n.length;if(null==t)return!r;for(var i=Object(t),a=0;a<r;a++){var o=n[a];if(e[o]!==i[o]||!(o in i))return!1}return!0},F=function(t,e,n,r){if(t===e)return 0!==t||1/t==1/e;if(null==t||null==e)return!1;if(t!=t)return e!=e;var i=typeof t;return("function"===i||"object"===i||"object"==typeof e)&&H(t,e,n,r)},H=function(t,e,n,r){t instanceof g&&(t=t._wrapped),e instanceof g&&(e=e._wrapped);var i=f.call(t);if(i!==f.call(e))return!1;switch(i){case"[object RegExp]":case"[object String]":return""+t==""+e;case"[object Number]":return+t!=+t?+e!=+e:0==+t?1/+t==1/e:+t==+e;case"[object Date]":case"[object Boolean]":return+t==+e;case"[object Symbol]":return s.valueOf.call(t)===s.valueOf.call(e)}var a="[object Array]"===i;if(!a){if("object"!=typeof t||"object"!=typeof e)return!1;var o=t.constructor,u=e.constructor;if(o!==u&&!(g.isFunction(o)&&o instanceof o&&g.isFunction(u)&&u instanceof u)&&"constructor"in t&&"constructor"in e)return!1}r=r||[];for(var c=(n=n||[]).length;c--;)if(n[c]===t)return r[c]===e;if(n.push(t),r.push(e),a){if((c=t.length)!==e.length)return!1;for(;c--;)if(!F(t[c],e[c],n,r))return!1}else{var l,d=g.keys(t);if(c=d.length,g.keys(e).length!==c)return!1;for(;c--;)if(l=d[c],!M(e,l)||!F(t[l],e[l],n,r))return!1}return n.pop(),r.pop(),!0},g.isEqual=function(t,e){return F(t,e)},g.isEmpty=function(t){return null==t||(j(t)&&(g.isArray(t)||g.isString(t)||g.isArguments(t))?0===t.length:0===g.keys(t).length)},g.isElement=function(t){return!(!t||1!==t.nodeType)},g.isArray=h||function(t){return"[object Array]"===f.call(t)},g.isObject=function(t){var e=typeof t;return"function"===e||"object"===e&&!!t},g.each(["Arguments","Function","String","Number","Date","RegExp","Error","Symbol","Map","WeakMap","Set","WeakSet"],(function(t){g["is"+t]=function(e){return f.call(e)==="[object "+t+"]"}})),g.isArguments(arguments)||(g.isArguments=function(t){return M(t,"callee")});var q=i.document&&i.document.childNodes;"object"!=typeof Int8Array&&"function"!=typeof q&&(g.isFunction=function(t){return"function"==typeof t||!1}),g.isFinite=function(t){return!g.isSymbol(t)&&isFinite(t)&&!isNaN(parseFloat(t))},g.isNaN=function(t){return g.isNumber(t)&&isNaN(t)},g.isBoolean=function(t){return!0===t||!1===t||"[object Boolean]"===f.call(t)},g.isNull=function(t){return null===t},g.isUndefined=function(t){return void 0===t},g.has=function(t,e){if(!g.isArray(e))return M(t,e);for(var n=e.length,r=0;r<n;r++){var i=e[r];if(null==t||!d.call(t,i))return!1;t=t[i]}return!!n},g.noConflict=function(){return i._=a,this},g.identity=function(t){return t},g.constant=function(t){return function(){return t}},g.noop=function(){},g.property=function(t){return g.isArray(t)?function(e){return E(e,t)}:k(t)},g.propertyOf=function(t){return null==t?function(){}:function(e){return g.isArray(e)?E(t,e):t[e]}},g.matcher=g.matches=function(t){return t=g.extendOwn({},t),function(e){return g.isMatch(e,t)}},g.times=function(t,e,n){var r=Array(Math.max(0,t));e=y(e,n,1);for(var i=0;i<t;i++)r[i]=e(i);return r},g.random=function(t,e){return null==e&&(e=t,t=0),t+Math.floor(Math.random()*(e-t+1))},g.now=Date.now||function(){return(new Date).getTime()};var U={"&":"&amp;","<":"&lt;",">":"&gt;",'"':"&quot;","'":"&#x27;","`":"&#x60;"},W=g.invert(U),G=function(t){var e=function(e){return t[e]},n="(?:"+g.keys(t).join("|")+")",r=RegExp(n),i=RegExp(n,"g");return function(t){return t=null==t?"":""+t,r.test(t)?t.replace(i,e):t}};g.escape=G(U),g.unescape=G(W),g.result=function(t,e,n){g.isArray(e)||(e=[e]);var r=e.length;if(!r)return g.isFunction(n)?n.call(t):n;for(var i=0;i<r;i++){var a=null==t?void 0:t[e[i]];void 0===a&&(a=n,i=r),t=g.isFunction(a)?a.call(t):a}return t};var V=0;g.uniqueId=function(t){var e=++V+"";return t?t+e:e},g.templateSettings={evaluate:/<%([\s\S]+?)%>/g,interpolate:/<%=([\s\S]+?)%>/g,escape:/<%-([\s\S]+?)%>/g};var $=/(.)^/,X={"'":"'","\\":"\\","\r":"r","\n":"n","\u2028":"u2028","\u2029":"u2029"},J=/\\|'|\r|\n|\u2028|\u2029/g,Z=function(t){return"\\"+X[t]};g.template=function(t,e,n){!e&&n&&(e=n),e=g.defaults({},e,g.templateSettings);var r,i=RegExp([(e.escape||$).source,(e.interpolate||$).source,(e.evaluate||$).source].join("|")+"|$","g"),a=0,o="__p+='";t.replace(i,(function(e,n,r,i,u){return o+=t.slice(a,u).replace(J,Z),a=u+e.length,n?o+="'+\n((__t=("+n+"))==null?'':_.escape(__t))+\n'":r?o+="'+\n((__t=("+r+"))==null?'':__t)+\n'":i&&(o+="';\n"+i+"\n__p+='"),e})),o+="';\n",e.variable||(o="with(obj||{}){\n"+o+"}\n"),o="var __t,__p='',__j=Array.prototype.join,print=function(){__p+=__j.call(arguments,'');};\n"+o+"return __p;\n";try{r=new Function(e.variable||"obj","_",o)}catch(t){throw t.source=o,t}var u=function(t){return r.call(this,t,g)},s=e.variable||"obj";return u.source="function("+s+"){\n"+o+"}",u},g.chain=function(t){var e=g(t);return e._chain=!0,e};var K=function(t,e){return t._chain?g(e).chain():e};g.mixin=function(t){return g.each(g.functions(t),(function(e){var n=g[e]=t[e];g.prototype[e]=function(){var t=[this._wrapped];return c.apply(t,arguments),K(this,n.apply(g,t))}})),g},g.mixin(g),g.each(["pop","push","reverse","shift","sort","splice","unshift"],(function(t){var e=o[t];g.prototype[t]=function(){var n=this._wrapped;return e.apply(n,arguments),"shift"!==t&&"splice"!==t||0!==n.length||delete n[0],K(this,n)}})),g.each(["concat","join","slice"],(function(t){var e=o[t];g.prototype[t]=function(){return K(this,e.apply(this._wrapped,arguments))}})),g.prototype.value=function(){return this._wrapped},g.prototype.valueOf=g.prototype.toJSON=g.prototype.value,g.prototype.toString=function(){return String(this._wrapped)},void 0===(r=function(){return g}.apply(e,[]))||(n.exports=r)}()}).call(this,n(17),n(9)(t))},function(t,e){var n;n=function(){return this}();try{n=n||new Function("return this")()}catch(t){"object"==typeof window&&(n=window)}t.exports=n},function(t,e,n){"use strict";t.exports=function(t){var e=[];return e.toString=function(){return this.map((function(e){var n=function(t,e){var n,r=t[1]||"",i=t[3];if(!i)return r;if(e&&"function"==typeof btoa){var a=(n=i,"/*# sourceMappingURL=data:application/json;charset=utf-8;base64,"+btoa(unescape(encodeURIComponent(JSON.stringify(n))))+" */"),o=i.sources.map((function(t){return"/*# sourceURL="+i.sourceRoot+t+" */"}));return[r].concat(o).concat([a]).join("\n")}return[r].join("\n")}(e,t);return e[2]?"@media "+e[2]+"{"+n+"}":n})).join("")},e.i=function(t,n){"string"==typeof t&&(t=[[null,t,""]]);for(var r={},i=0;i<this.length;i++){var a=this[i][0];null!=a&&(r[a]=!0)}for(i=0;i<t.length;i++){var o=t[i];null!=o[0]&&r[o[0]]||(n&&!o[2]?o[2]=n:n&&(o[2]="("+o[2]+") and ("+n+")"),e.push(o))}},e}},function(t,e,n){var r,i,a={},o=(r=function(){return window&&document&&document.all&&!window.atob},function(){return void 0===i&&(i=r.apply(this,arguments)),i}),u=function(t){var e={};return function(t,n){if("function"==typeof t)return t();if(void 0===e[t]){var r=function(t,e){return e?e.querySelector(t):document.querySelector(t)}.call(this,t,n);if(window.HTMLIFrameElement&&r instanceof window.HTMLIFrameElement)try{r=r.contentDocument.head}catch(t){r=null}e[t]=r}return e[t]}}(),s=null,c=0,l=[],f=n(34);function d(t,e){for(var n=0;n<t.length;n++){var r=t[n],i=a[r.id];if(i){i.refs++;for(var o=0;o<i.parts.length;o++)i.parts[o](r.parts[o]);for(;o<r.parts.length;o++)i.parts.push(_(r.parts[o],e))}else{var u=[];for(o=0;o<r.parts.length;o++)u.push(_(r.parts[o],e));a[r.id]={id:r.id,refs:1,parts:u}}}}function h(t,e){for(var n=[],r={},i=0;i<t.length;i++){var a=t[i],o=e.base?a[0]+e.base:a[0],u={css:a[1],media:a[2],sourceMap:a[3]};r[o]?r[o].parts.push(u):n.push(r[o]={id:o,parts:[u]})}return n}function p(t,e){var n=u(t.insertInto);if(!n)throw new Error("Couldn't find a style target. This probably means that the value for the 'insertInto' parameter is invalid.");var r=l[l.length-1];if("top"===t.insertAt)r?r.nextSibling?n.insertBefore(e,r.nextSibling):n.appendChild(e):n.insertBefore(e,n.firstChild),l.push(e);else if("bottom"===t.insertAt)n.appendChild(e);else{if("object"!=typeof t.insertAt||!t.insertAt.before)throw new Error("[Style Loader]\n\n Invalid value for parameter 'insertAt' ('options.insertAt') found.\n Must be 'top', 'bottom', or Object.\n (https://github.com/webpack-contrib/style-loader#insertat)\n");var i=u(t.insertAt.before,n);n.insertBefore(e,i)}}function m(t){if(null===t.parentNode)return!1;t.parentNode.removeChild(t);var e=l.indexOf(t);e>=0&&l.splice(e,1)}function v(t){var e=document.createElement("style");if(void 0===t.attrs.type&&(t.attrs.type="text/css"),void 0===t.attrs.nonce){var r=n.nc;r&&(t.attrs.nonce=r)}return g(e,t.attrs),p(t,e),e}function g(t,e){Object.keys(e).forEach((function(n){t.setAttribute(n,e[n])}))}function _(t,e){var n,r,i,a;if(e.transform&&t.css){if(!(a="function"==typeof e.transform?e.transform(t.css):e.transform.default(t.css)))return function(){};t.css=a}if(e.singleton){var o=c++;n=s||(s=v(e)),r=w.bind(null,n,o,!1),i=w.bind(null,n,o,!0)}else t.sourceMap&&"function"==typeof URL&&"function"==typeof URL.createObjectURL&&"function"==typeof URL.revokeObjectURL&&"function"==typeof Blob&&"function"==typeof btoa?(n=function(t){var e=document.createElement("link");return void 0===t.attrs.type&&(t.attrs.type="text/css"),t.attrs.rel="stylesheet",g(e,t.attrs),p(t,e),e}(e),r=function(t,e,n){var r=n.css,i=n.sourceMap,a=void 0===e.convertToAbsoluteUrls&&i;(e.convertToAbsoluteUrls||a)&&(r=f(r)),i&&(r+="\n/*# sourceMappingURL=data:application/json;base64,"+btoa(unescape(encodeURIComponent(JSON.stringify(i))))+" */");var o=new Blob([r],{type:"text/css"}),u=t.href;t.href=URL.createObjectURL(o),u&&URL.revokeObjectURL(u)}.bind(null,n,e),i=function(){m(n),n.href&&URL.revokeObjectURL(n.href)}):(n=v(e),r=function(t,e){var n=e.css,r=e.media;if(r&&t.setAttribute("media",r),t.styleSheet)t.styleSheet.cssText=n;else{for(;t.firstChild;)t.removeChild(t.firstChild);t.appendChild(document.createTextNode(n))}}.bind(null,n),i=function(){m(n)});return r(t),function(e){if(e){if(e.css===t.css&&e.media===t.media&&e.sourceMap===t.sourceMap)return;r(t=e)}else i()}}t.exports=function(t,e){if("undefined"!=typeof DEBUG&&DEBUG&&"object"!=typeof document)throw new Error("The style-loader cannot be used in a non-browser environment");(e=e||{}).attrs="object"==typeof e.attrs?e.attrs:{},e.singleton||"boolean"==typeof e.singleton||(e.singleton=o()),e.insertInto||(e.insertInto="head"),e.insertAt||(e.insertAt="bottom");var n=h(t,e);return d(n,e),function(t){for(var r=[],i=0;i<n.length;i++){var o=n[i];(u=a[o.id]).refs--,r.push(u)}for(t&&d(h(t,e),e),i=0;i<r.length;i++){var u;if(0===(u=r[i]).refs){for(var s=0;s<u.parts.length;s++)u.parts[s]();delete a[u.id]}}}};var y,b=(y=[],function(t,e){return y[t]=e,y.filter(Boolean).join("\n")});function w(t,e,n,r){var i=n?"":r.css;if(t.styleSheet)t.styleSheet.cssText=b(e,i);else{var a=document.createTextNode(i),o=t.childNodes;o[e]&&t.removeChild(o[e]),o.length?t.insertBefore(a,o[e]):t.appendChild(a)}}},function(t,e,n){"use strict";
/** @license React v16.8.6
 * react.production.min.js
 *
 * Copyright (c) Facebook, Inc. and its affiliates.
 *
 * This source code is licensed under the MIT license found in the
 * LICENSE file in the root directory of this source tree.
 */var r=n(21),i="function"==typeof Symbol&&Symbol.for,a=i?Symbol.for("react.element"):60103,o=i?Symbol.for("react.portal"):60106,u=i?Symbol.for("react.fragment"):60107,s=i?Symbol.for("react.strict_mode"):60108,c=i?Symbol.for("react.profiler"):60114,l=i?Symbol.for("react.provider"):60109,f=i?Symbol.for("react.context"):60110,d=i?Symbol.for("react.concurrent_mode"):60111,h=i?Symbol.for("react.forward_ref"):60112,p=i?Symbol.for("react.suspense"):60113,m=i?Symbol.for("react.memo"):60115,v=i?Symbol.for("react.lazy"):60116,g="function"==typeof Symbol&&Symbol.iterator;function _(t){for(var e=arguments.length-1,n="https://reactjs.org/docs/error-decoder.html?invariant="+t,r=0;r<e;r++)n+="&args[]="+encodeURIComponent(arguments[r+1]);!function(t,e,n,r,i,a,o,u){if(!t){if(t=void 0,void 0===e)t=Error("Minified exception occurred; use the non-minified dev environment for the full error message and additional helpful warnings.");else{var s=[n,void 0,void 0,void 0,void 0,void 0],c=0;(t=Error(e.replace(/%s/g,(function(){return s[c++]})))).name="Invariant Violation"}throw t.framesToPop=1,t}}(!1,"Minified React error #"+t+"; visit %s for the full message or use the non-minified dev environment for full errors and additional helpful warnings. ",n)}var y={isMounted:function(){return!1},enqueueForceUpdate:function(){},enqueueReplaceState:function(){},enqueueSetState:function(){}},b={};function w(t,e,n){this.props=t,this.context=e,this.refs=b,this.updater=n||y}function x(){}function k(t,e,n){this.props=t,this.context=e,this.refs=b,this.updater=n||y}w.prototype.isReactComponent={},w.prototype.setState=function(t,e){"object"!=typeof t&&"function"!=typeof t&&null!=t&&_("85"),this.updater.enqueueSetState(this,t,e,"setState")},w.prototype.forceUpdate=function(t){this.updater.enqueueForceUpdate(this,t,"forceUpdate")},x.prototype=w.prototype;var M=k.prototype=new x;M.constructor=k,r(M,w.prototype),M.isPureReactComponent=!0;var E={current:null},S={current:null},T=Object.prototype.hasOwnProperty,j={key:!0,ref:!0,__self:!0,__source:!0};function O(t,e,n){var r=void 0,i={},o=null,u=null;if(null!=e)for(r in void 0!==e.ref&&(u=e.ref),void 0!==e.key&&(o=""+e.key),e)T.call(e,r)&&!j.hasOwnProperty(r)&&(i[r]=e[r]);var s=arguments.length-2;if(1===s)i.children=n;else if(1<s){for(var c=Array(s),l=0;l<s;l++)c[l]=arguments[l+2];i.children=c}if(t&&t.defaultProps)for(r in s=t.defaultProps)void 0===i[r]&&(i[r]=s[r]);return{$$typeof:a,type:t,key:o,ref:u,props:i,_owner:S.current}}function A(t){return"object"==typeof t&&null!==t&&t.$$typeof===a}var L=/\/+/g,C=[];function D(t,e,n,r){if(C.length){var i=C.pop();return i.result=t,i.keyPrefix=e,i.func=n,i.context=r,i.count=0,i}return{result:t,keyPrefix:e,func:n,context:r,count:0}}function N(t){t.result=null,t.keyPrefix=null,t.func=null,t.context=null,t.count=0,10>C.length&&C.push(t)}function P(t,e,n){return null==t?0:function t(e,n,r,i){var u=typeof e;"undefined"!==u&&"boolean"!==u||(e=null);var s=!1;if(null===e)s=!0;else switch(u){case"string":case"number":s=!0;break;case"object":switch(e.$$typeof){case a:case o:s=!0}}if(s)return r(i,e,""===n?"."+R(e,0):n),1;if(s=0,n=""===n?".":n+":",Array.isArray(e))for(var c=0;c<e.length;c++){var l=n+R(u=e[c],c);s+=t(u,l,r,i)}else if("function"==typeof(l=null===e||"object"!=typeof e?null:"function"==typeof(l=g&&e[g]||e["@@iterator"])?l:null))for(e=l.call(e),c=0;!(u=e.next()).done;)s+=t(u=u.value,l=n+R(u,c++),r,i);else"object"===u&&_("31","[object Object]"==(r=""+e)?"object with keys {"+Object.keys(e).join(", ")+"}":r,"");return s}(t,"",e,n)}function R(t,e){return"object"==typeof t&&null!==t&&null!=t.key?function(t){var e={"=":"=0",":":"=2"};return"$"+(""+t).replace(/[=:]/g,(function(t){return e[t]}))}(t.key):e.toString(36)}function Y(t,e){t.func.call(t.context,e,t.count++)}function I(t,e,n){var r=t.result,i=t.keyPrefix;t=t.func.call(t.context,e,t.count++),Array.isArray(t)?z(t,r,n,(function(t){return t})):null!=t&&(A(t)&&(t=function(t,e){return{$$typeof:a,type:t.type,key:e,ref:t.ref,props:t.props,_owner:t._owner}}(t,i+(!t.key||e&&e.key===t.key?"":(""+t.key).replace(L,"$&/")+"/")+n)),r.push(t))}function z(t,e,n,r,i){var a="";null!=n&&(a=(""+n).replace(L,"$&/")+"/"),P(t,I,e=D(e,a,r,i)),N(e)}function F(){var t=E.current;return null===t&&_("321"),t}var H={Children:{map:function(t,e,n){if(null==t)return t;var r=[];return z(t,r,null,e,n),r},forEach:function(t,e,n){if(null==t)return t;P(t,Y,e=D(null,null,e,n)),N(e)},count:function(t){return P(t,(function(){return null}),null)},toArray:function(t){var e=[];return z(t,e,null,(function(t){return t})),e},only:function(t){return A(t)||_("143"),t}},createRef:function(){return{current:null}},Component:w,PureComponent:k,createContext:function(t,e){return void 0===e&&(e=null),(t={$$typeof:f,_calculateChangedBits:e,_currentValue:t,_currentValue2:t,_threadCount:0,Provider:null,Consumer:null}).Provider={$$typeof:l,_context:t},t.Consumer=t},forwardRef:function(t){return{$$typeof:h,render:t}},lazy:function(t){return{$$typeof:v,_ctor:t,_status:-1,_result:null}},memo:function(t,e){return{$$typeof:m,type:t,compare:void 0===e?null:e}},useCallback:function(t,e){return F().useCallback(t,e)},useContext:function(t,e){return F().useContext(t,e)},useEffect:function(t,e){return F().useEffect(t,e)},useImperativeHandle:function(t,e,n){return F().useImperativeHandle(t,e,n)},useDebugValue:function(){},useLayoutEffect:function(t,e){return F().useLayoutEffect(t,e)},useMemo:function(t,e){return F().useMemo(t,e)},useReducer:function(t,e,n){return F().useReducer(t,e,n)},useRef:function(t){return F().useRef(t)},useState:function(t){return F().useState(t)},Fragment:u,StrictMode:s,Suspense:p,createElement:O,cloneElement:function(t,e,n){null==t&&_("267",t);var i=void 0,o=r({},t.props),u=t.key,s=t.ref,c=t._owner;if(null!=e){void 0!==e.ref&&(s=e.ref,c=S.current),void 0!==e.key&&(u=""+e.key);var l=void 0;for(i in t.type&&t.type.defaultProps&&(l=t.type.defaultProps),e)T.call(e,i)&&!j.hasOwnProperty(i)&&(o[i]=void 0===e[i]&&void 0!==l?l[i]:e[i])}if(1==(i=arguments.length-2))o.children=n;else if(1<i){l=Array(i);for(var f=0;f<i;f++)l[f]=arguments[f+2];o.children=l}return{$$typeof:a,type:t.type,key:u,ref:s,props:o,_owner:c}},createFactory:function(t){var e=O.bind(null,t);return e.type=t,e},isValidElement:A,version:"16.8.6",unstable_ConcurrentMode:d,unstable_Profiler:c,__SECRET_INTERNALS_DO_NOT_USE_OR_YOU_WILL_BE_FIRED:{ReactCurrentDispatcher:E,ReactCurrentOwner:S,assign:r}},B={default:H},q=B&&H||B;t.exports=q.default||q},function(t,e,n){"use strict";
/*
object-assign
(c) Sindre Sorhus
@license MIT
*/var r=Object.getOwnPropertySymbols,i=Object.prototype.hasOwnProperty,a=Object.prototype.propertyIsEnumerable;t.exports=function(){try{if(!Object.assign)return!1;var t=new String("abc");if(t[5]="de","5"===Object.getOwnPropertyNames(t)[0])return!1;for(var e={},n=0;n<10;n++)e["_"+String.fromCharCode(n)]=n;if("0123456789"!==Object.getOwnPropertyNames(e).map((function(t){return e[t]})).join(""))return!1;var r={};return"abcdefghijklmnopqrst".split("").forEach((function(t){r[t]=t})),"abcdefghijklmnopqrst"===Object.keys(Object.assign({},r)).join("")}catch(t){return!1}}()?Object.assign:function(t,e){for(var n,o,u=function(t){if(null==t)throw new TypeError("Object.assign cannot be called with null or undefined");return Object(t)}(t),s=1;s<arguments.length;s++){for(var c in n=Object(arguments[s]))i.call(n,c)&&(u[c]=n[c]);if(r){o=r(n);for(var l=0;l<o.length;l++)a.call(n,o[l])&&(u[o[l]]=n[o[l]])}}return u}},function(t,e,n){(function(t,r){var i;
/**
 * @license
 * Lodash <https://lodash.com/>
 * Copyright JS Foundation and other contributors <https://js.foundation/>
 * Released under MIT license <https://lodash.com/license>
 * Based on Underscore.js 1.8.3 <http://underscorejs.org/LICENSE>
 * Copyright Jeremy Ashkenas, DocumentCloud and Investigative Reporters & Editors
 */(function(){var a,o="Expected a function",u="__lodash_hash_undefined__",s="__lodash_placeholder__",c=16,l=32,f=64,d=128,h=256,p=1/0,m=9007199254740991,v=NaN,g=4294967295,_=[["ary",d],["bind",1],["bindKey",2],["curry",8],["curryRight",c],["flip",512],["partial",l],["partialRight",f],["rearg",h]],y="[object Arguments]",b="[object Array]",w="[object Boolean]",x="[object Date]",k="[object Error]",M="[object Function]",E="[object GeneratorFunction]",S="[object Map]",T="[object Number]",j="[object Object]",O="[object RegExp]",A="[object Set]",L="[object String]",C="[object Symbol]",D="[object WeakMap]",N="[object ArrayBuffer]",P="[object DataView]",R="[object Float32Array]",Y="[object Float64Array]",I="[object Int8Array]",z="[object Int16Array]",F="[object Int32Array]",H="[object Uint8Array]",B="[object Uint8ClampedArray]",q="[object Uint16Array]",U="[object Uint32Array]",W=/\b__p \+= '';/g,G=/\b(__p \+=) '' \+/g,V=/(__e\(.*?\)|\b__t\)) \+\n'';/g,$=/&(?:amp|lt|gt|quot|#39);/g,X=/[&<>"']/g,J=RegExp($.source),Z=RegExp(X.source),K=/<%-([\s\S]+?)%>/g,Q=/<%([\s\S]+?)%>/g,tt=/<%=([\s\S]+?)%>/g,et=/\.|\[(?:[^[\]]*|(["'])(?:(?!\1)[^\\]|\\.)*?\1)\]/,nt=/^\w*$/,rt=/[^.[\]]+|\[(?:(-?\d+(?:\.\d+)?)|(["'])((?:(?!\2)[^\\]|\\.)*?)\2)\]|(?=(?:\.|\[\])(?:\.|\[\]|$))/g,it=/[\\^$.*+?()[\]{}|]/g,at=RegExp(it.source),ot=/^\s+|\s+$/g,ut=/^\s+/,st=/\s+$/,ct=/\{(?:\n\/\* \[wrapped with .+\] \*\/)?\n?/,lt=/\{\n\/\* \[wrapped with (.+)\] \*/,ft=/,? & /,dt=/[^\x00-\x2f\x3a-\x40\x5b-\x60\x7b-\x7f]+/g,ht=/\\(\\)?/g,pt=/\$\{([^\\}]*(?:\\.[^\\}]*)*)\}/g,mt=/\w*$/,vt=/^[-+]0x[0-9a-f]+$/i,gt=/^0b[01]+$/i,_t=/^\[object .+?Constructor\]$/,yt=/^0o[0-7]+$/i,bt=/^(?:0|[1-9]\d*)$/,wt=/[\xc0-\xd6\xd8-\xf6\xf8-\xff\u0100-\u017f]/g,xt=/($^)/,kt=/['\n\r\u2028\u2029\\]/g,Mt="\\u0300-\\u036f\\ufe20-\\ufe2f\\u20d0-\\u20ff",Et="\\xac\\xb1\\xd7\\xf7\\x00-\\x2f\\x3a-\\x40\\x5b-\\x60\\x7b-\\xbf\\u2000-\\u206f \\t\\x0b\\f\\xa0\\ufeff\\n\\r\\u2028\\u2029\\u1680\\u180e\\u2000\\u2001\\u2002\\u2003\\u2004\\u2005\\u2006\\u2007\\u2008\\u2009\\u200a\\u202f\\u205f\\u3000",St="["+Et+"]",Tt="["+Mt+"]",jt="\\d+",Ot="[a-z\\xdf-\\xf6\\xf8-\\xff]",At="[^\\ud800-\\udfff"+Et+jt+"\\u2700-\\u27bfa-z\\xdf-\\xf6\\xf8-\\xffA-Z\\xc0-\\xd6\\xd8-\\xde]",Lt="\\ud83c[\\udffb-\\udfff]",Ct="[^\\ud800-\\udfff]",Dt="(?:\\ud83c[\\udde6-\\uddff]){2}",Nt="[\\ud800-\\udbff][\\udc00-\\udfff]",Pt="[A-Z\\xc0-\\xd6\\xd8-\\xde]",Rt="(?:"+Ot+"|"+At+")",Yt="(?:"+Pt+"|"+At+")",It="(?:"+Tt+"|"+Lt+")?",zt="[\\ufe0e\\ufe0f]?"+It+"(?:\\u200d(?:"+[Ct,Dt,Nt].join("|")+")[\\ufe0e\\ufe0f]?"+It+")*",Ft="(?:"+["[\\u2700-\\u27bf]",Dt,Nt].join("|")+")"+zt,Ht="(?:"+[Ct+Tt+"?",Tt,Dt,Nt,"[\\ud800-\\udfff]"].join("|")+")",Bt=RegExp("['’]","g"),qt=RegExp(Tt,"g"),Ut=RegExp(Lt+"(?="+Lt+")|"+Ht+zt,"g"),Wt=RegExp([Pt+"?"+Ot+"+(?:['’](?:d|ll|m|re|s|t|ve))?(?="+[St,Pt,"$"].join("|")+")",Yt+"+(?:['’](?:D|LL|M|RE|S|T|VE))?(?="+[St,Pt+Rt,"$"].join("|")+")",Pt+"?"+Rt+"+(?:['’](?:d|ll|m|re|s|t|ve))?",Pt+"+(?:['’](?:D|LL|M|RE|S|T|VE))?","\\d*(?:1ST|2ND|3RD|(?![123])\\dTH)(?=\\b|[a-z_])","\\d*(?:1st|2nd|3rd|(?![123])\\dth)(?=\\b|[A-Z_])",jt,Ft].join("|"),"g"),Gt=RegExp("[\\u200d\\ud800-\\udfff"+Mt+"\\ufe0e\\ufe0f]"),Vt=/[a-z][A-Z]|[A-Z]{2}[a-z]|[0-9][a-zA-Z]|[a-zA-Z][0-9]|[^a-zA-Z0-9 ]/,$t=["Array","Buffer","DataView","Date","Error","Float32Array","Float64Array","Function","Int8Array","Int16Array","Int32Array","Map","Math","Object","Promise","RegExp","Set","String","Symbol","TypeError","Uint8Array","Uint8ClampedArray","Uint16Array","Uint32Array","WeakMap","_","clearTimeout","isFinite","parseInt","setTimeout"],Xt=-1,Jt={};Jt[R]=Jt[Y]=Jt[I]=Jt[z]=Jt[F]=Jt[H]=Jt[B]=Jt[q]=Jt[U]=!0,Jt[y]=Jt[b]=Jt[N]=Jt[w]=Jt[P]=Jt[x]=Jt[k]=Jt[M]=Jt[S]=Jt[T]=Jt[j]=Jt[O]=Jt[A]=Jt[L]=Jt[D]=!1;var Zt={};Zt[y]=Zt[b]=Zt[N]=Zt[P]=Zt[w]=Zt[x]=Zt[R]=Zt[Y]=Zt[I]=Zt[z]=Zt[F]=Zt[S]=Zt[T]=Zt[j]=Zt[O]=Zt[A]=Zt[L]=Zt[C]=Zt[H]=Zt[B]=Zt[q]=Zt[U]=!0,Zt[k]=Zt[M]=Zt[D]=!1;var Kt={"\\":"\\","'":"'","\n":"n","\r":"r","\u2028":"u2028","\u2029":"u2029"},Qt=parseFloat,te=parseInt,ee="object"==typeof t&&t&&t.Object===Object&&t,ne="object"==typeof self&&self&&self.Object===Object&&self,re=ee||ne||Function("return this")(),ie=e&&!e.nodeType&&e,ae=ie&&"object"==typeof r&&r&&!r.nodeType&&r,oe=ae&&ae.exports===ie,ue=oe&&ee.process,se=function(){try{return ae&&ae.require&&ae.require("util").types||ue&&ue.binding&&ue.binding("util")}catch(t){}}(),ce=se&&se.isArrayBuffer,le=se&&se.isDate,fe=se&&se.isMap,de=se&&se.isRegExp,he=se&&se.isSet,pe=se&&se.isTypedArray;function me(t,e,n){switch(n.length){case 0:return t.call(e);case 1:return t.call(e,n[0]);case 2:return t.call(e,n[0],n[1]);case 3:return t.call(e,n[0],n[1],n[2])}return t.apply(e,n)}function ve(t,e,n,r){for(var i=-1,a=null==t?0:t.length;++i<a;){var o=t[i];e(r,o,n(o),t)}return r}function ge(t,e){for(var n=-1,r=null==t?0:t.length;++n<r&&!1!==e(t[n],n,t););return t}function _e(t,e){for(var n=null==t?0:t.length;n--&&!1!==e(t[n],n,t););return t}function ye(t,e){for(var n=-1,r=null==t?0:t.length;++n<r;)if(!e(t[n],n,t))return!1;return!0}function be(t,e){for(var n=-1,r=null==t?0:t.length,i=0,a=[];++n<r;){var o=t[n];e(o,n,t)&&(a[i++]=o)}return a}function we(t,e){return!(null==t||!t.length)&&Le(t,e,0)>-1}function xe(t,e,n){for(var r=-1,i=null==t?0:t.length;++r<i;)if(n(e,t[r]))return!0;return!1}function ke(t,e){for(var n=-1,r=null==t?0:t.length,i=Array(r);++n<r;)i[n]=e(t[n],n,t);return i}function Me(t,e){for(var n=-1,r=e.length,i=t.length;++n<r;)t[i+n]=e[n];return t}function Ee(t,e,n,r){var i=-1,a=null==t?0:t.length;for(r&&a&&(n=t[++i]);++i<a;)n=e(n,t[i],i,t);return n}function Se(t,e,n,r){var i=null==t?0:t.length;for(r&&i&&(n=t[--i]);i--;)n=e(n,t[i],i,t);return n}function Te(t,e){for(var n=-1,r=null==t?0:t.length;++n<r;)if(e(t[n],n,t))return!0;return!1}var je=Pe("length");function Oe(t,e,n){var r;return n(t,(function(t,n,i){if(e(t,n,i))return r=n,!1})),r}function Ae(t,e,n,r){for(var i=t.length,a=n+(r?1:-1);r?a--:++a<i;)if(e(t[a],a,t))return a;return-1}function Le(t,e,n){return e==e?function(t,e,n){for(var r=n-1,i=t.length;++r<i;)if(t[r]===e)return r;return-1}(t,e,n):Ae(t,De,n)}function Ce(t,e,n,r){for(var i=n-1,a=t.length;++i<a;)if(r(t[i],e))return i;return-1}function De(t){return t!=t}function Ne(t,e){var n=null==t?0:t.length;return n?Ie(t,e)/n:v}function Pe(t){return function(e){return null==e?a:e[t]}}function Re(t){return function(e){return null==t?a:t[e]}}function Ye(t,e,n,r,i){return i(t,(function(t,i,a){n=r?(r=!1,t):e(n,t,i,a)})),n}function Ie(t,e){for(var n,r=-1,i=t.length;++r<i;){var o=e(t[r]);o!==a&&(n=n===a?o:n+o)}return n}function ze(t,e){for(var n=-1,r=Array(t);++n<t;)r[n]=e(n);return r}function Fe(t){return function(e){return t(e)}}function He(t,e){return ke(e,(function(e){return t[e]}))}function Be(t,e){return t.has(e)}function qe(t,e){for(var n=-1,r=t.length;++n<r&&Le(e,t[n],0)>-1;);return n}function Ue(t,e){for(var n=t.length;n--&&Le(e,t[n],0)>-1;);return n}var We=Re({"À":"A","Á":"A","Â":"A","Ã":"A","Ä":"A","Å":"A","à":"a","á":"a","â":"a","ã":"a","ä":"a","å":"a","Ç":"C","ç":"c","Ð":"D","ð":"d","È":"E","É":"E","Ê":"E","Ë":"E","è":"e","é":"e","ê":"e","ë":"e","Ì":"I","Í":"I","Î":"I","Ï":"I","ì":"i","í":"i","î":"i","ï":"i","Ñ":"N","ñ":"n","Ò":"O","Ó":"O","Ô":"O","Õ":"O","Ö":"O","Ø":"O","ò":"o","ó":"o","ô":"o","õ":"o","ö":"o","ø":"o","Ù":"U","Ú":"U","Û":"U","Ü":"U","ù":"u","ú":"u","û":"u","ü":"u","Ý":"Y","ý":"y","ÿ":"y","Æ":"Ae","æ":"ae","Þ":"Th","þ":"th","ß":"ss","Ā":"A","Ă":"A","Ą":"A","ā":"a","ă":"a","ą":"a","Ć":"C","Ĉ":"C","Ċ":"C","Č":"C","ć":"c","ĉ":"c","ċ":"c","č":"c","Ď":"D","Đ":"D","ď":"d","đ":"d","Ē":"E","Ĕ":"E","Ė":"E","Ę":"E","Ě":"E","ē":"e","ĕ":"e","ė":"e","ę":"e","ě":"e","Ĝ":"G","Ğ":"G","Ġ":"G","Ģ":"G","ĝ":"g","ğ":"g","ġ":"g","ģ":"g","Ĥ":"H","Ħ":"H","ĥ":"h","ħ":"h","Ĩ":"I","Ī":"I","Ĭ":"I","Į":"I","İ":"I","ĩ":"i","ī":"i","ĭ":"i","į":"i","ı":"i","Ĵ":"J","ĵ":"j","Ķ":"K","ķ":"k","ĸ":"k","Ĺ":"L","Ļ":"L","Ľ":"L","Ŀ":"L","Ł":"L","ĺ":"l","ļ":"l","ľ":"l","ŀ":"l","ł":"l","Ń":"N","Ņ":"N","Ň":"N","Ŋ":"N","ń":"n","ņ":"n","ň":"n","ŋ":"n","Ō":"O","Ŏ":"O","Ő":"O","ō":"o","ŏ":"o","ő":"o","Ŕ":"R","Ŗ":"R","Ř":"R","ŕ":"r","ŗ":"r","ř":"r","Ś":"S","Ŝ":"S","Ş":"S","Š":"S","ś":"s","ŝ":"s","ş":"s","š":"s","Ţ":"T","Ť":"T","Ŧ":"T","ţ":"t","ť":"t","ŧ":"t","Ũ":"U","Ū":"U","Ŭ":"U","Ů":"U","Ű":"U","Ų":"U","ũ":"u","ū":"u","ŭ":"u","ů":"u","ű":"u","ų":"u","Ŵ":"W","ŵ":"w","Ŷ":"Y","ŷ":"y","Ÿ":"Y","Ź":"Z","Ż":"Z","Ž":"Z","ź":"z","ż":"z","ž":"z","Ĳ":"IJ","ĳ":"ij","Œ":"Oe","œ":"oe","ŉ":"'n","ſ":"s"}),Ge=Re({"&":"&amp;","<":"&lt;",">":"&gt;",'"':"&quot;","'":"&#39;"});function Ve(t){return"\\"+Kt[t]}function $e(t){return Gt.test(t)}function Xe(t){var e=-1,n=Array(t.size);return t.forEach((function(t,r){n[++e]=[r,t]})),n}function Je(t,e){return function(n){return t(e(n))}}function Ze(t,e){for(var n=-1,r=t.length,i=0,a=[];++n<r;){var o=t[n];o!==e&&o!==s||(t[n]=s,a[i++]=n)}return a}function Ke(t){var e=-1,n=Array(t.size);return t.forEach((function(t){n[++e]=t})),n}function Qe(t){return $e(t)?function(t){for(var e=Ut.lastIndex=0;Ut.test(t);)++e;return e}(t):je(t)}function tn(t){return $e(t)?function(t){return t.match(Ut)||[]}(t):function(t){return t.split("")}(t)}var en=Re({"&amp;":"&","&lt;":"<","&gt;":">","&quot;":'"',"&#39;":"'"}),nn=function t(e){var n,r=(e=null==e?re:nn.defaults(re.Object(),e,nn.pick(re,$t))).Array,i=e.Date,Mt=e.Error,Et=e.Function,St=e.Math,Tt=e.Object,jt=e.RegExp,Ot=e.String,At=e.TypeError,Lt=r.prototype,Ct=Et.prototype,Dt=Tt.prototype,Nt=e["__core-js_shared__"],Pt=Ct.toString,Rt=Dt.hasOwnProperty,Yt=0,It=(n=/[^.]+$/.exec(Nt&&Nt.keys&&Nt.keys.IE_PROTO||""))?"Symbol(src)_1."+n:"",zt=Dt.toString,Ft=Pt.call(Tt),Ht=re._,Ut=jt("^"+Pt.call(Rt).replace(it,"\\$&").replace(/hasOwnProperty|(function).*?(?=\\\()| for .+?(?=\\\])/g,"$1.*?")+"$"),Gt=oe?e.Buffer:a,Kt=e.Symbol,ee=e.Uint8Array,ne=Gt?Gt.allocUnsafe:a,ie=Je(Tt.getPrototypeOf,Tt),ae=Tt.create,ue=Dt.propertyIsEnumerable,se=Lt.splice,je=Kt?Kt.isConcatSpreadable:a,Re=Kt?Kt.iterator:a,rn=Kt?Kt.toStringTag:a,an=function(){try{var t=sa(Tt,"defineProperty");return t({},"",{}),t}catch(t){}}(),on=e.clearTimeout!==re.clearTimeout&&e.clearTimeout,un=i&&i.now!==re.Date.now&&i.now,sn=e.setTimeout!==re.setTimeout&&e.setTimeout,cn=St.ceil,ln=St.floor,fn=Tt.getOwnPropertySymbols,dn=Gt?Gt.isBuffer:a,hn=e.isFinite,pn=Lt.join,mn=Je(Tt.keys,Tt),vn=St.max,gn=St.min,_n=i.now,yn=e.parseInt,bn=St.random,wn=Lt.reverse,xn=sa(e,"DataView"),kn=sa(e,"Map"),Mn=sa(e,"Promise"),En=sa(e,"Set"),Sn=sa(e,"WeakMap"),Tn=sa(Tt,"create"),jn=Sn&&new Sn,On={},An=Na(xn),Ln=Na(kn),Cn=Na(Mn),Dn=Na(En),Nn=Na(Sn),Pn=Kt?Kt.prototype:a,Rn=Pn?Pn.valueOf:a,Yn=Pn?Pn.toString:a;function In(t){if(Ko(t)&&!Ho(t)&&!(t instanceof Bn)){if(t instanceof Hn)return t;if(Rt.call(t,"__wrapped__"))return Pa(t)}return new Hn(t)}var zn=function(){function t(){}return function(e){if(!Zo(e))return{};if(ae)return ae(e);t.prototype=e;var n=new t;return t.prototype=a,n}}();function Fn(){}function Hn(t,e){this.__wrapped__=t,this.__actions__=[],this.__chain__=!!e,this.__index__=0,this.__values__=a}function Bn(t){this.__wrapped__=t,this.__actions__=[],this.__dir__=1,this.__filtered__=!1,this.__iteratees__=[],this.__takeCount__=g,this.__views__=[]}function qn(t){var e=-1,n=null==t?0:t.length;for(this.clear();++e<n;){var r=t[e];this.set(r[0],r[1])}}function Un(t){var e=-1,n=null==t?0:t.length;for(this.clear();++e<n;){var r=t[e];this.set(r[0],r[1])}}function Wn(t){var e=-1,n=null==t?0:t.length;for(this.clear();++e<n;){var r=t[e];this.set(r[0],r[1])}}function Gn(t){var e=-1,n=null==t?0:t.length;for(this.__data__=new Wn;++e<n;)this.add(t[e])}function Vn(t){var e=this.__data__=new Un(t);this.size=e.size}function $n(t,e){var n=Ho(t),r=!n&&Fo(t),i=!n&&!r&&Wo(t),a=!n&&!r&&!i&&ou(t),o=n||r||i||a,u=o?ze(t.length,Ot):[],s=u.length;for(var c in t)!e&&!Rt.call(t,c)||o&&("length"==c||i&&("offset"==c||"parent"==c)||a&&("buffer"==c||"byteLength"==c||"byteOffset"==c)||ma(c,s))||u.push(c);return u}function Xn(t){var e=t.length;return e?t[Wr(0,e-1)]:a}function Jn(t,e){return La(Si(t),ar(e,0,t.length))}function Zn(t){return La(Si(t))}function Kn(t,e,n){(n===a||Yo(t[e],n))&&(n!==a||e in t)||rr(t,e,n)}function Qn(t,e,n){var r=t[e];Rt.call(t,e)&&Yo(r,n)&&(n!==a||e in t)||rr(t,e,n)}function tr(t,e){for(var n=t.length;n--;)if(Yo(t[n][0],e))return n;return-1}function er(t,e,n,r){return lr(t,(function(t,i,a){e(r,t,n(t),a)})),r}function nr(t,e){return t&&Ti(e,ju(e),t)}function rr(t,e,n){"__proto__"==e&&an?an(t,e,{configurable:!0,enumerable:!0,value:n,writable:!0}):t[e]=n}function ir(t,e){for(var n=-1,i=e.length,o=r(i),u=null==t;++n<i;)o[n]=u?a:ku(t,e[n]);return o}function ar(t,e,n){return t==t&&(n!==a&&(t=t<=n?t:n),e!==a&&(t=t>=e?t:e)),t}function or(t,e,n,r,i,o){var u,s=1&e,c=2&e,l=4&e;if(n&&(u=i?n(t,r,i,o):n(t)),u!==a)return u;if(!Zo(t))return t;var f=Ho(t);if(f){if(u=function(t){var e=t.length,n=new t.constructor(e);return e&&"string"==typeof t[0]&&Rt.call(t,"index")&&(n.index=t.index,n.input=t.input),n}(t),!s)return Si(t,u)}else{var d=fa(t),h=d==M||d==E;if(Wo(t))return bi(t,s);if(d==j||d==y||h&&!i){if(u=c||h?{}:ha(t),!s)return c?function(t,e){return Ti(t,la(t),e)}(t,function(t,e){return t&&Ti(e,Ou(e),t)}(u,t)):function(t,e){return Ti(t,ca(t),e)}(t,nr(u,t))}else{if(!Zt[d])return i?t:{};u=function(t,e,n){var r,i,a,o=t.constructor;switch(e){case N:return wi(t);case w:case x:return new o(+t);case P:return function(t,e){var n=e?wi(t.buffer):t.buffer;return new t.constructor(n,t.byteOffset,t.byteLength)}(t,n);case R:case Y:case I:case z:case F:case H:case B:case q:case U:return xi(t,n);case S:return new o;case T:case L:return new o(t);case O:return(a=new(i=t).constructor(i.source,mt.exec(i))).lastIndex=i.lastIndex,a;case A:return new o;case C:return r=t,Rn?Tt(Rn.call(r)):{}}}(t,d,s)}}o||(o=new Vn);var p=o.get(t);if(p)return p;if(o.set(t,u),ru(t))return t.forEach((function(r){u.add(or(r,e,n,r,t,o))})),u;if(Qo(t))return t.forEach((function(r,i){u.set(i,or(r,e,n,i,t,o))})),u;var m=f?a:(l?c?ea:ta:c?Ou:ju)(t);return ge(m||t,(function(r,i){m&&(r=t[i=r]),Qn(u,i,or(r,e,n,i,t,o))})),u}function ur(t,e,n){var r=n.length;if(null==t)return!r;for(t=Tt(t);r--;){var i=n[r],o=e[i],u=t[i];if(u===a&&!(i in t)||!o(u))return!1}return!0}function sr(t,e,n){if("function"!=typeof t)throw new At(o);return Ta((function(){t.apply(a,n)}),e)}function cr(t,e,n,r){var i=-1,a=we,o=!0,u=t.length,s=[],c=e.length;if(!u)return s;n&&(e=ke(e,Fe(n))),r?(a=xe,o=!1):e.length>=200&&(a=Be,o=!1,e=new Gn(e));t:for(;++i<u;){var l=t[i],f=null==n?l:n(l);if(l=r||0!==l?l:0,o&&f==f){for(var d=c;d--;)if(e[d]===f)continue t;s.push(l)}else a(e,f,r)||s.push(l)}return s}In.templateSettings={escape:K,evaluate:Q,interpolate:tt,variable:"",imports:{_:In}},In.prototype=Fn.prototype,In.prototype.constructor=In,Hn.prototype=zn(Fn.prototype),Hn.prototype.constructor=Hn,Bn.prototype=zn(Fn.prototype),Bn.prototype.constructor=Bn,qn.prototype.clear=function(){this.__data__=Tn?Tn(null):{},this.size=0},qn.prototype.delete=function(t){var e=this.has(t)&&delete this.__data__[t];return this.size-=e?1:0,e},qn.prototype.get=function(t){var e=this.__data__;if(Tn){var n=e[t];return n===u?a:n}return Rt.call(e,t)?e[t]:a},qn.prototype.has=function(t){var e=this.__data__;return Tn?e[t]!==a:Rt.call(e,t)},qn.prototype.set=function(t,e){var n=this.__data__;return this.size+=this.has(t)?0:1,n[t]=Tn&&e===a?u:e,this},Un.prototype.clear=function(){this.__data__=[],this.size=0},Un.prototype.delete=function(t){var e=this.__data__,n=tr(e,t);return!(n<0||(n==e.length-1?e.pop():se.call(e,n,1),--this.size,0))},Un.prototype.get=function(t){var e=this.__data__,n=tr(e,t);return n<0?a:e[n][1]},Un.prototype.has=function(t){return tr(this.__data__,t)>-1},Un.prototype.set=function(t,e){var n=this.__data__,r=tr(n,t);return r<0?(++this.size,n.push([t,e])):n[r][1]=e,this},Wn.prototype.clear=function(){this.size=0,this.__data__={hash:new qn,map:new(kn||Un),string:new qn}},Wn.prototype.delete=function(t){var e=oa(this,t).delete(t);return this.size-=e?1:0,e},Wn.prototype.get=function(t){return oa(this,t).get(t)},Wn.prototype.has=function(t){return oa(this,t).has(t)},Wn.prototype.set=function(t,e){var n=oa(this,t),r=n.size;return n.set(t,e),this.size+=n.size==r?0:1,this},Gn.prototype.add=Gn.prototype.push=function(t){return this.__data__.set(t,u),this},Gn.prototype.has=function(t){return this.__data__.has(t)},Vn.prototype.clear=function(){this.__data__=new Un,this.size=0},Vn.prototype.delete=function(t){var e=this.__data__,n=e.delete(t);return this.size=e.size,n},Vn.prototype.get=function(t){return this.__data__.get(t)},Vn.prototype.has=function(t){return this.__data__.has(t)},Vn.prototype.set=function(t,e){var n=this.__data__;if(n instanceof Un){var r=n.__data__;if(!kn||r.length<199)return r.push([t,e]),this.size=++n.size,this;n=this.__data__=new Wn(r)}return n.set(t,e),this.size=n.size,this};var lr=Ai(_r),fr=Ai(yr,!0);function dr(t,e){var n=!0;return lr(t,(function(t,r,i){return n=!!e(t,r,i)})),n}function hr(t,e,n){for(var r=-1,i=t.length;++r<i;){var o=t[r],u=e(o);if(null!=u&&(s===a?u==u&&!au(u):n(u,s)))var s=u,c=o}return c}function pr(t,e){var n=[];return lr(t,(function(t,r,i){e(t,r,i)&&n.push(t)})),n}function mr(t,e,n,r,i){var a=-1,o=t.length;for(n||(n=pa),i||(i=[]);++a<o;){var u=t[a];e>0&&n(u)?e>1?mr(u,e-1,n,r,i):Me(i,u):r||(i[i.length]=u)}return i}var vr=Li(),gr=Li(!0);function _r(t,e){return t&&vr(t,e,ju)}function yr(t,e){return t&&gr(t,e,ju)}function br(t,e){return be(e,(function(e){return $o(t[e])}))}function wr(t,e){for(var n=0,r=(e=vi(e,t)).length;null!=t&&n<r;)t=t[Da(e[n++])];return n&&n==r?t:a}function xr(t,e,n){var r=e(t);return Ho(t)?r:Me(r,n(t))}function kr(t){return null==t?t===a?"[object Undefined]":"[object Null]":rn&&rn in Tt(t)?function(t){var e=Rt.call(t,rn),n=t[rn];try{t[rn]=a;var r=!0}catch(t){}var i=zt.call(t);return r&&(e?t[rn]=n:delete t[rn]),i}(t):function(t){return zt.call(t)}(t)}function Mr(t,e){return t>e}function Er(t,e){return null!=t&&Rt.call(t,e)}function Sr(t,e){return null!=t&&e in Tt(t)}function Tr(t,e,n){for(var i=n?xe:we,o=t[0].length,u=t.length,s=u,c=r(u),l=1/0,f=[];s--;){var d=t[s];s&&e&&(d=ke(d,Fe(e))),l=gn(d.length,l),c[s]=!n&&(e||o>=120&&d.length>=120)?new Gn(s&&d):a}d=t[0];var h=-1,p=c[0];t:for(;++h<o&&f.length<l;){var m=d[h],v=e?e(m):m;if(m=n||0!==m?m:0,!(p?Be(p,v):i(f,v,n))){for(s=u;--s;){var g=c[s];if(!(g?Be(g,v):i(t[s],v,n)))continue t}p&&p.push(v),f.push(m)}}return f}function jr(t,e,n){var r=null==(t=Ma(t,e=vi(e,t)))?t:t[Da(Ga(e))];return null==r?a:me(r,t,n)}function Or(t){return Ko(t)&&kr(t)==y}function Ar(t,e,n,r,i){return t===e||(null==t||null==e||!Ko(t)&&!Ko(e)?t!=t&&e!=e:function(t,e,n,r,i,o){var u=Ho(t),s=Ho(e),c=u?b:fa(t),l=s?b:fa(e),f=(c=c==y?j:c)==j,d=(l=l==y?j:l)==j,h=c==l;if(h&&Wo(t)){if(!Wo(e))return!1;u=!0,f=!1}if(h&&!f)return o||(o=new Vn),u||ou(t)?Ki(t,e,n,r,i,o):function(t,e,n,r,i,a,o){switch(n){case P:if(t.byteLength!=e.byteLength||t.byteOffset!=e.byteOffset)return!1;t=t.buffer,e=e.buffer;case N:return!(t.byteLength!=e.byteLength||!a(new ee(t),new ee(e)));case w:case x:case T:return Yo(+t,+e);case k:return t.name==e.name&&t.message==e.message;case O:case L:return t==e+"";case S:var u=Xe;case A:var s=1&r;if(u||(u=Ke),t.size!=e.size&&!s)return!1;var c=o.get(t);if(c)return c==e;r|=2,o.set(t,e);var l=Ki(u(t),u(e),r,i,a,o);return o.delete(t),l;case C:if(Rn)return Rn.call(t)==Rn.call(e)}return!1}(t,e,c,n,r,i,o);if(!(1&n)){var p=f&&Rt.call(t,"__wrapped__"),m=d&&Rt.call(e,"__wrapped__");if(p||m){var v=p?t.value():t,g=m?e.value():e;return o||(o=new Vn),i(v,g,n,r,o)}}return!!h&&(o||(o=new Vn),function(t,e,n,r,i,o){var u=1&n,s=ta(t),c=s.length;if(c!=ta(e).length&&!u)return!1;for(var l=c;l--;){var f=s[l];if(!(u?f in e:Rt.call(e,f)))return!1}var d=o.get(t);if(d&&o.get(e))return d==e;var h=!0;o.set(t,e),o.set(e,t);for(var p=u;++l<c;){var m=t[f=s[l]],v=e[f];if(r)var g=u?r(v,m,f,e,t,o):r(m,v,f,t,e,o);if(!(g===a?m===v||i(m,v,n,r,o):g)){h=!1;break}p||(p="constructor"==f)}if(h&&!p){var _=t.constructor,y=e.constructor;_!=y&&"constructor"in t&&"constructor"in e&&!("function"==typeof _&&_ instanceof _&&"function"==typeof y&&y instanceof y)&&(h=!1)}return o.delete(t),o.delete(e),h}(t,e,n,r,i,o))}(t,e,n,r,Ar,i))}function Lr(t,e,n,r){var i=n.length,o=i,u=!r;if(null==t)return!o;for(t=Tt(t);i--;){var s=n[i];if(u&&s[2]?s[1]!==t[s[0]]:!(s[0]in t))return!1}for(;++i<o;){var c=(s=n[i])[0],l=t[c],f=s[1];if(u&&s[2]){if(l===a&&!(c in t))return!1}else{var d=new Vn;if(r)var h=r(l,f,c,t,e,d);if(!(h===a?Ar(f,l,3,r,d):h))return!1}}return!0}function Cr(t){return!(!Zo(t)||(e=t,It&&It in e))&&($o(t)?Ut:_t).test(Na(t));var e}function Dr(t){return"function"==typeof t?t:null==t?ts:"object"==typeof t?Ho(t)?Ir(t[0],t[1]):Yr(t):cs(t)}function Nr(t){if(!ba(t))return mn(t);var e=[];for(var n in Tt(t))Rt.call(t,n)&&"constructor"!=n&&e.push(n);return e}function Pr(t,e){return t<e}function Rr(t,e){var n=-1,i=qo(t)?r(t.length):[];return lr(t,(function(t,r,a){i[++n]=e(t,r,a)})),i}function Yr(t){var e=ua(t);return 1==e.length&&e[0][2]?xa(e[0][0],e[0][1]):function(n){return n===t||Lr(n,t,e)}}function Ir(t,e){return ga(t)&&wa(e)?xa(Da(t),e):function(n){var r=ku(n,t);return r===a&&r===e?Mu(n,t):Ar(e,r,3)}}function zr(t,e,n,r,i){t!==e&&vr(e,(function(o,u){if(Zo(o))i||(i=new Vn),function(t,e,n,r,i,o,u){var s=Ea(t,n),c=Ea(e,n),l=u.get(c);if(l)Kn(t,n,l);else{var f=o?o(s,c,n+"",t,e,u):a,d=f===a;if(d){var h=Ho(c),p=!h&&Wo(c),m=!h&&!p&&ou(c);f=c,h||p||m?Ho(s)?f=s:Uo(s)?f=Si(s):p?(d=!1,f=bi(c,!0)):m?(d=!1,f=xi(c,!0)):f=[]:eu(c)||Fo(c)?(f=s,Fo(s)?f=pu(s):Zo(s)&&!$o(s)||(f=ha(c))):d=!1}d&&(u.set(c,f),i(f,c,r,o,u),u.delete(c)),Kn(t,n,f)}}(t,e,u,n,zr,r,i);else{var s=r?r(Ea(t,u),o,u+"",t,e,i):a;s===a&&(s=o),Kn(t,u,s)}}),Ou)}function Fr(t,e){var n=t.length;if(n)return ma(e+=e<0?n:0,n)?t[e]:a}function Hr(t,e,n){var r=-1;return e=ke(e.length?e:[ts],Fe(aa())),function(t,e){var n=t.length;for(t.sort(e);n--;)t[n]=t[n].value;return t}(Rr(t,(function(t,n,i){return{criteria:ke(e,(function(e){return e(t)})),index:++r,value:t}})),(function(t,e){return function(t,e,n){for(var r=-1,i=t.criteria,a=e.criteria,o=i.length,u=n.length;++r<o;){var s=ki(i[r],a[r]);if(s)return r>=u?s:s*("desc"==n[r]?-1:1)}return t.index-e.index}(t,e,n)}))}function Br(t,e,n){for(var r=-1,i=e.length,a={};++r<i;){var o=e[r],u=wr(t,o);n(u,o)&&Jr(a,vi(o,t),u)}return a}function qr(t,e,n,r){var i=r?Ce:Le,a=-1,o=e.length,u=t;for(t===e&&(e=Si(e)),n&&(u=ke(t,Fe(n)));++a<o;)for(var s=0,c=e[a],l=n?n(c):c;(s=i(u,l,s,r))>-1;)u!==t&&se.call(u,s,1),se.call(t,s,1);return t}function Ur(t,e){for(var n=t?e.length:0,r=n-1;n--;){var i=e[n];if(n==r||i!==a){var a=i;ma(i)?se.call(t,i,1):si(t,i)}}return t}function Wr(t,e){return t+ln(bn()*(e-t+1))}function Gr(t,e){var n="";if(!t||e<1||e>m)return n;do{e%2&&(n+=t),(e=ln(e/2))&&(t+=t)}while(e);return n}function Vr(t,e){return ja(ka(t,e,ts),t+"")}function $r(t){return Xn(Yu(t))}function Xr(t,e){var n=Yu(t);return La(n,ar(e,0,n.length))}function Jr(t,e,n,r){if(!Zo(t))return t;for(var i=-1,o=(e=vi(e,t)).length,u=o-1,s=t;null!=s&&++i<o;){var c=Da(e[i]),l=n;if(i!=u){var f=s[c];(l=r?r(f,c,s):a)===a&&(l=Zo(f)?f:ma(e[i+1])?[]:{})}Qn(s,c,l),s=s[c]}return t}var Zr=jn?function(t,e){return jn.set(t,e),t}:ts,Kr=an?function(t,e){return an(t,"toString",{configurable:!0,enumerable:!1,value:Zu(e),writable:!0})}:ts;function Qr(t){return La(Yu(t))}function ti(t,e,n){var i=-1,a=t.length;e<0&&(e=-e>a?0:a+e),(n=n>a?a:n)<0&&(n+=a),a=e>n?0:n-e>>>0,e>>>=0;for(var o=r(a);++i<a;)o[i]=t[i+e];return o}function ei(t,e){var n;return lr(t,(function(t,r,i){return!(n=e(t,r,i))})),!!n}function ni(t,e,n){var r=0,i=null==t?r:t.length;if("number"==typeof e&&e==e&&i<=2147483647){for(;r<i;){var a=r+i>>>1,o=t[a];null!==o&&!au(o)&&(n?o<=e:o<e)?r=a+1:i=a}return i}return ri(t,e,ts,n)}function ri(t,e,n,r){e=n(e);for(var i=0,o=null==t?0:t.length,u=e!=e,s=null===e,c=au(e),l=e===a;i<o;){var f=ln((i+o)/2),d=n(t[f]),h=d!==a,p=null===d,m=d==d,v=au(d);if(u)var g=r||m;else g=l?m&&(r||h):s?m&&h&&(r||!p):c?m&&h&&!p&&(r||!v):!p&&!v&&(r?d<=e:d<e);g?i=f+1:o=f}return gn(o,4294967294)}function ii(t,e){for(var n=-1,r=t.length,i=0,a=[];++n<r;){var o=t[n],u=e?e(o):o;if(!n||!Yo(u,s)){var s=u;a[i++]=0===o?0:o}}return a}function ai(t){return"number"==typeof t?t:au(t)?v:+t}function oi(t){if("string"==typeof t)return t;if(Ho(t))return ke(t,oi)+"";if(au(t))return Yn?Yn.call(t):"";var e=t+"";return"0"==e&&1/t==-p?"-0":e}function ui(t,e,n){var r=-1,i=we,a=t.length,o=!0,u=[],s=u;if(n)o=!1,i=xe;else if(a>=200){var c=e?null:Gi(t);if(c)return Ke(c);o=!1,i=Be,s=new Gn}else s=e?[]:u;t:for(;++r<a;){var l=t[r],f=e?e(l):l;if(l=n||0!==l?l:0,o&&f==f){for(var d=s.length;d--;)if(s[d]===f)continue t;e&&s.push(f),u.push(l)}else i(s,f,n)||(s!==u&&s.push(f),u.push(l))}return u}function si(t,e){return null==(t=Ma(t,e=vi(e,t)))||delete t[Da(Ga(e))]}function ci(t,e,n,r){return Jr(t,e,n(wr(t,e)),r)}function li(t,e,n,r){for(var i=t.length,a=r?i:-1;(r?a--:++a<i)&&e(t[a],a,t););return n?ti(t,r?0:a,r?a+1:i):ti(t,r?a+1:0,r?i:a)}function fi(t,e){var n=t;return n instanceof Bn&&(n=n.value()),Ee(e,(function(t,e){return e.func.apply(e.thisArg,Me([t],e.args))}),n)}function di(t,e,n){var i=t.length;if(i<2)return i?ui(t[0]):[];for(var a=-1,o=r(i);++a<i;)for(var u=t[a],s=-1;++s<i;)s!=a&&(o[a]=cr(o[a]||u,t[s],e,n));return ui(mr(o,1),e,n)}function hi(t,e,n){for(var r=-1,i=t.length,o=e.length,u={};++r<i;){var s=r<o?e[r]:a;n(u,t[r],s)}return u}function pi(t){return Uo(t)?t:[]}function mi(t){return"function"==typeof t?t:ts}function vi(t,e){return Ho(t)?t:ga(t,e)?[t]:Ca(mu(t))}var gi=Vr;function _i(t,e,n){var r=t.length;return n=n===a?r:n,!e&&n>=r?t:ti(t,e,n)}var yi=on||function(t){return re.clearTimeout(t)};function bi(t,e){if(e)return t.slice();var n=t.length,r=ne?ne(n):new t.constructor(n);return t.copy(r),r}function wi(t){var e=new t.constructor(t.byteLength);return new ee(e).set(new ee(t)),e}function xi(t,e){var n=e?wi(t.buffer):t.buffer;return new t.constructor(n,t.byteOffset,t.length)}function ki(t,e){if(t!==e){var n=t!==a,r=null===t,i=t==t,o=au(t),u=e!==a,s=null===e,c=e==e,l=au(e);if(!s&&!l&&!o&&t>e||o&&u&&c&&!s&&!l||r&&u&&c||!n&&c||!i)return 1;if(!r&&!o&&!l&&t<e||l&&n&&i&&!r&&!o||s&&n&&i||!u&&i||!c)return-1}return 0}function Mi(t,e,n,i){for(var a=-1,o=t.length,u=n.length,s=-1,c=e.length,l=vn(o-u,0),f=r(c+l),d=!i;++s<c;)f[s]=e[s];for(;++a<u;)(d||a<o)&&(f[n[a]]=t[a]);for(;l--;)f[s++]=t[a++];return f}function Ei(t,e,n,i){for(var a=-1,o=t.length,u=-1,s=n.length,c=-1,l=e.length,f=vn(o-s,0),d=r(f+l),h=!i;++a<f;)d[a]=t[a];for(var p=a;++c<l;)d[p+c]=e[c];for(;++u<s;)(h||a<o)&&(d[p+n[u]]=t[a++]);return d}function Si(t,e){var n=-1,i=t.length;for(e||(e=r(i));++n<i;)e[n]=t[n];return e}function Ti(t,e,n,r){var i=!n;n||(n={});for(var o=-1,u=e.length;++o<u;){var s=e[o],c=r?r(n[s],t[s],s,n,t):a;c===a&&(c=t[s]),i?rr(n,s,c):Qn(n,s,c)}return n}function ji(t,e){return function(n,r){var i=Ho(n)?ve:er,a=e?e():{};return i(n,t,aa(r,2),a)}}function Oi(t){return Vr((function(e,n){var r=-1,i=n.length,o=i>1?n[i-1]:a,u=i>2?n[2]:a;for(o=t.length>3&&"function"==typeof o?(i--,o):a,u&&va(n[0],n[1],u)&&(o=i<3?a:o,i=1),e=Tt(e);++r<i;){var s=n[r];s&&t(e,s,r,o)}return e}))}function Ai(t,e){return function(n,r){if(null==n)return n;if(!qo(n))return t(n,r);for(var i=n.length,a=e?i:-1,o=Tt(n);(e?a--:++a<i)&&!1!==r(o[a],a,o););return n}}function Li(t){return function(e,n,r){for(var i=-1,a=Tt(e),o=r(e),u=o.length;u--;){var s=o[t?u:++i];if(!1===n(a[s],s,a))break}return e}}function Ci(t){return function(e){var n=$e(e=mu(e))?tn(e):a,r=n?n[0]:e.charAt(0),i=n?_i(n,1).join(""):e.slice(1);return r[t]()+i}}function Di(t){return function(e){return Ee($u(Fu(e).replace(Bt,"")),t,"")}}function Ni(t){return function(){var e=arguments;switch(e.length){case 0:return new t;case 1:return new t(e[0]);case 2:return new t(e[0],e[1]);case 3:return new t(e[0],e[1],e[2]);case 4:return new t(e[0],e[1],e[2],e[3]);case 5:return new t(e[0],e[1],e[2],e[3],e[4]);case 6:return new t(e[0],e[1],e[2],e[3],e[4],e[5]);case 7:return new t(e[0],e[1],e[2],e[3],e[4],e[5],e[6])}var n=zn(t.prototype),r=t.apply(n,e);return Zo(r)?r:n}}function Pi(t){return function(e,n,r){var i=Tt(e);if(!qo(e)){var o=aa(n,3);e=ju(e),n=function(t){return o(i[t],t,i)}}var u=t(e,n,r);return u>-1?i[o?e[u]:u]:a}}function Ri(t){return Qi((function(e){var n=e.length,r=n,i=Hn.prototype.thru;for(t&&e.reverse();r--;){var u=e[r];if("function"!=typeof u)throw new At(o);if(i&&!s&&"wrapper"==ra(u))var s=new Hn([],!0)}for(r=s?r:n;++r<n;){var c=ra(u=e[r]),l="wrapper"==c?na(u):a;s=l&&_a(l[0])&&424==l[1]&&!l[4].length&&1==l[9]?s[ra(l[0])].apply(s,l[3]):1==u.length&&_a(u)?s[c]():s.thru(u)}return function(){var t=arguments,r=t[0];if(s&&1==t.length&&Ho(r))return s.plant(r).value();for(var i=0,a=n?e[i].apply(this,t):r;++i<n;)a=e[i].call(this,a);return a}}))}function Yi(t,e,n,i,o,u,s,c,l,f){var h=e&d,p=1&e,m=2&e,v=24&e,g=512&e,_=m?a:Ni(t);return function d(){for(var y=arguments.length,b=r(y),w=y;w--;)b[w]=arguments[w];if(v)var x=ia(d),k=function(t,e){for(var n=t.length,r=0;n--;)t[n]===e&&++r;return r}(b,x);if(i&&(b=Mi(b,i,o,v)),u&&(b=Ei(b,u,s,v)),y-=k,v&&y<f){var M=Ze(b,x);return Ui(t,e,Yi,d.placeholder,n,b,M,c,l,f-y)}var E=p?n:this,S=m?E[t]:t;return y=b.length,c?b=function(t,e){for(var n=t.length,r=gn(e.length,n),i=Si(t);r--;){var o=e[r];t[r]=ma(o,n)?i[o]:a}return t}(b,c):g&&y>1&&b.reverse(),h&&l<y&&(b.length=l),this&&this!==re&&this instanceof d&&(S=_||Ni(S)),S.apply(E,b)}}function Ii(t,e){return function(n,r){return function(t,e,n,r){return _r(t,(function(t,i,a){e(r,n(t),i,a)})),r}(n,t,e(r),{})}}function zi(t,e){return function(n,r){var i;if(n===a&&r===a)return e;if(n!==a&&(i=n),r!==a){if(i===a)return r;"string"==typeof n||"string"==typeof r?(n=oi(n),r=oi(r)):(n=ai(n),r=ai(r)),i=t(n,r)}return i}}function Fi(t){return Qi((function(e){return e=ke(e,Fe(aa())),Vr((function(n){var r=this;return t(e,(function(t){return me(t,r,n)}))}))}))}function Hi(t,e){var n=(e=e===a?" ":oi(e)).length;if(n<2)return n?Gr(e,t):e;var r=Gr(e,cn(t/Qe(e)));return $e(e)?_i(tn(r),0,t).join(""):r.slice(0,t)}function Bi(t){return function(e,n,i){return i&&"number"!=typeof i&&va(e,n,i)&&(n=i=a),e=lu(e),n===a?(n=e,e=0):n=lu(n),function(t,e,n,i){for(var a=-1,o=vn(cn((e-t)/(n||1)),0),u=r(o);o--;)u[i?o:++a]=t,t+=n;return u}(e,n,i=i===a?e<n?1:-1:lu(i),t)}}function qi(t){return function(e,n){return"string"==typeof e&&"string"==typeof n||(e=hu(e),n=hu(n)),t(e,n)}}function Ui(t,e,n,r,i,o,u,s,c,d){var h=8&e;e|=h?l:f,4&(e&=~(h?f:l))||(e&=-4);var p=[t,e,i,h?o:a,h?u:a,h?a:o,h?a:u,s,c,d],m=n.apply(a,p);return _a(t)&&Sa(m,p),m.placeholder=r,Oa(m,t,e)}function Wi(t){var e=St[t];return function(t,n){if(t=hu(t),n=null==n?0:gn(fu(n),292)){var r=(mu(t)+"e").split("e");return+((r=(mu(e(r[0]+"e"+(+r[1]+n)))+"e").split("e"))[0]+"e"+(+r[1]-n))}return e(t)}}var Gi=En&&1/Ke(new En([,-0]))[1]==p?function(t){return new En(t)}:as;function Vi(t){return function(e){var n=fa(e);return n==S?Xe(e):n==A?function(t){var e=-1,n=Array(t.size);return t.forEach((function(t){n[++e]=[t,t]})),n}(e):function(t,e){return ke(e,(function(e){return[e,t[e]]}))}(e,t(e))}}function $i(t,e,n,i,u,p,m,v){var g=2&e;if(!g&&"function"!=typeof t)throw new At(o);var _=i?i.length:0;if(_||(e&=-97,i=u=a),m=m===a?m:vn(fu(m),0),v=v===a?v:fu(v),_-=u?u.length:0,e&f){var y=i,b=u;i=u=a}var w=g?a:na(t),x=[t,e,n,i,u,y,b,p,m,v];if(w&&function(t,e){var n=t[1],r=e[1],i=n|r,a=i<131,o=r==d&&8==n||r==d&&n==h&&t[7].length<=e[8]||384==r&&e[7].length<=e[8]&&8==n;if(!a&&!o)return t;1&r&&(t[2]=e[2],i|=1&n?0:4);var u=e[3];if(u){var c=t[3];t[3]=c?Mi(c,u,e[4]):u,t[4]=c?Ze(t[3],s):e[4]}(u=e[5])&&(c=t[5],t[5]=c?Ei(c,u,e[6]):u,t[6]=c?Ze(t[5],s):e[6]),(u=e[7])&&(t[7]=u),r&d&&(t[8]=null==t[8]?e[8]:gn(t[8],e[8])),null==t[9]&&(t[9]=e[9]),t[0]=e[0],t[1]=i}(x,w),t=x[0],e=x[1],n=x[2],i=x[3],u=x[4],!(v=x[9]=x[9]===a?g?0:t.length:vn(x[9]-_,0))&&24&e&&(e&=-25),e&&1!=e)k=8==e||e==c?function(t,e,n){var i=Ni(t);return function o(){for(var u=arguments.length,s=r(u),c=u,l=ia(o);c--;)s[c]=arguments[c];var f=u<3&&s[0]!==l&&s[u-1]!==l?[]:Ze(s,l);return(u-=f.length)<n?Ui(t,e,Yi,o.placeholder,a,s,f,a,a,n-u):me(this&&this!==re&&this instanceof o?i:t,this,s)}}(t,e,v):e!=l&&33!=e||u.length?Yi.apply(a,x):function(t,e,n,i){var a=1&e,o=Ni(t);return function e(){for(var u=-1,s=arguments.length,c=-1,l=i.length,f=r(l+s),d=this&&this!==re&&this instanceof e?o:t;++c<l;)f[c]=i[c];for(;s--;)f[c++]=arguments[++u];return me(d,a?n:this,f)}}(t,e,n,i);else var k=function(t,e,n){var r=1&e,i=Ni(t);return function e(){return(this&&this!==re&&this instanceof e?i:t).apply(r?n:this,arguments)}}(t,e,n);return Oa((w?Zr:Sa)(k,x),t,e)}function Xi(t,e,n,r){return t===a||Yo(t,Dt[n])&&!Rt.call(r,n)?e:t}function Ji(t,e,n,r,i,o){return Zo(t)&&Zo(e)&&(o.set(e,t),zr(t,e,a,Ji,o),o.delete(e)),t}function Zi(t){return eu(t)?a:t}function Ki(t,e,n,r,i,o){var u=1&n,s=t.length,c=e.length;if(s!=c&&!(u&&c>s))return!1;var l=o.get(t);if(l&&o.get(e))return l==e;var f=-1,d=!0,h=2&n?new Gn:a;for(o.set(t,e),o.set(e,t);++f<s;){var p=t[f],m=e[f];if(r)var v=u?r(m,p,f,e,t,o):r(p,m,f,t,e,o);if(v!==a){if(v)continue;d=!1;break}if(h){if(!Te(e,(function(t,e){if(!Be(h,e)&&(p===t||i(p,t,n,r,o)))return h.push(e)}))){d=!1;break}}else if(p!==m&&!i(p,m,n,r,o)){d=!1;break}}return o.delete(t),o.delete(e),d}function Qi(t){return ja(ka(t,a,Ha),t+"")}function ta(t){return xr(t,ju,ca)}function ea(t){return xr(t,Ou,la)}var na=jn?function(t){return jn.get(t)}:as;function ra(t){for(var e=t.name+"",n=On[e],r=Rt.call(On,e)?n.length:0;r--;){var i=n[r],a=i.func;if(null==a||a==t)return i.name}return e}function ia(t){return(Rt.call(In,"placeholder")?In:t).placeholder}function aa(){var t=In.iteratee||es;return t=t===es?Dr:t,arguments.length?t(arguments[0],arguments[1]):t}function oa(t,e){var n,r,i=t.__data__;return("string"==(r=typeof(n=e))||"number"==r||"symbol"==r||"boolean"==r?"__proto__"!==n:null===n)?i["string"==typeof e?"string":"hash"]:i.map}function ua(t){for(var e=ju(t),n=e.length;n--;){var r=e[n],i=t[r];e[n]=[r,i,wa(i)]}return e}function sa(t,e){var n=function(t,e){return null==t?a:t[e]}(t,e);return Cr(n)?n:a}var ca=fn?function(t){return null==t?[]:(t=Tt(t),be(fn(t),(function(e){return ue.call(t,e)})))}:ds,la=fn?function(t){for(var e=[];t;)Me(e,ca(t)),t=ie(t);return e}:ds,fa=kr;function da(t,e,n){for(var r=-1,i=(e=vi(e,t)).length,a=!1;++r<i;){var o=Da(e[r]);if(!(a=null!=t&&n(t,o)))break;t=t[o]}return a||++r!=i?a:!!(i=null==t?0:t.length)&&Jo(i)&&ma(o,i)&&(Ho(t)||Fo(t))}function ha(t){return"function"!=typeof t.constructor||ba(t)?{}:zn(ie(t))}function pa(t){return Ho(t)||Fo(t)||!!(je&&t&&t[je])}function ma(t,e){var n=typeof t;return!!(e=null==e?m:e)&&("number"==n||"symbol"!=n&&bt.test(t))&&t>-1&&t%1==0&&t<e}function va(t,e,n){if(!Zo(n))return!1;var r=typeof e;return!!("number"==r?qo(n)&&ma(e,n.length):"string"==r&&e in n)&&Yo(n[e],t)}function ga(t,e){if(Ho(t))return!1;var n=typeof t;return!("number"!=n&&"symbol"!=n&&"boolean"!=n&&null!=t&&!au(t))||nt.test(t)||!et.test(t)||null!=e&&t in Tt(e)}function _a(t){var e=ra(t),n=In[e];if("function"!=typeof n||!(e in Bn.prototype))return!1;if(t===n)return!0;var r=na(n);return!!r&&t===r[0]}(xn&&fa(new xn(new ArrayBuffer(1)))!=P||kn&&fa(new kn)!=S||Mn&&"[object Promise]"!=fa(Mn.resolve())||En&&fa(new En)!=A||Sn&&fa(new Sn)!=D)&&(fa=function(t){var e=kr(t),n=e==j?t.constructor:a,r=n?Na(n):"";if(r)switch(r){case An:return P;case Ln:return S;case Cn:return"[object Promise]";case Dn:return A;case Nn:return D}return e});var ya=Nt?$o:hs;function ba(t){var e=t&&t.constructor;return t===("function"==typeof e&&e.prototype||Dt)}function wa(t){return t==t&&!Zo(t)}function xa(t,e){return function(n){return null!=n&&n[t]===e&&(e!==a||t in Tt(n))}}function ka(t,e,n){return e=vn(e===a?t.length-1:e,0),function(){for(var i=arguments,a=-1,o=vn(i.length-e,0),u=r(o);++a<o;)u[a]=i[e+a];a=-1;for(var s=r(e+1);++a<e;)s[a]=i[a];return s[e]=n(u),me(t,this,s)}}function Ma(t,e){return e.length<2?t:wr(t,ti(e,0,-1))}function Ea(t,e){if("__proto__"!=e)return t[e]}var Sa=Aa(Zr),Ta=sn||function(t,e){return re.setTimeout(t,e)},ja=Aa(Kr);function Oa(t,e,n){var r=e+"";return ja(t,function(t,e){var n=e.length;if(!n)return t;var r=n-1;return e[r]=(n>1?"& ":"")+e[r],e=e.join(n>2?", ":" "),t.replace(ct,"{\n/* [wrapped with "+e+"] */\n")}(r,function(t,e){return ge(_,(function(n){var r="_."+n[0];e&n[1]&&!we(t,r)&&t.push(r)})),t.sort()}(function(t){var e=t.match(lt);return e?e[1].split(ft):[]}(r),n)))}function Aa(t){var e=0,n=0;return function(){var r=_n(),i=16-(r-n);if(n=r,i>0){if(++e>=800)return arguments[0]}else e=0;return t.apply(a,arguments)}}function La(t,e){var n=-1,r=t.length,i=r-1;for(e=e===a?r:e;++n<e;){var o=Wr(n,i),u=t[o];t[o]=t[n],t[n]=u}return t.length=e,t}var Ca=function(t){var e=Lo((function(t){var e=[];return 46===t.charCodeAt(0)&&e.push(""),t.replace(rt,(function(t,n,r,i){e.push(r?i.replace(ht,"$1"):n||t)})),e}),(function(t){return 500===n.size&&n.clear(),t})),n=e.cache;return e}();function Da(t){if("string"==typeof t||au(t))return t;var e=t+"";return"0"==e&&1/t==-p?"-0":e}function Na(t){if(null!=t){try{return Pt.call(t)}catch(t){}try{return t+""}catch(t){}}return""}function Pa(t){if(t instanceof Bn)return t.clone();var e=new Hn(t.__wrapped__,t.__chain__);return e.__actions__=Si(t.__actions__),e.__index__=t.__index__,e.__values__=t.__values__,e}var Ra=Vr((function(t,e){return Uo(t)?cr(t,mr(e,1,Uo,!0)):[]})),Ya=Vr((function(t,e){var n=Ga(e);return Uo(n)&&(n=a),Uo(t)?cr(t,mr(e,1,Uo,!0),aa(n,2)):[]})),Ia=Vr((function(t,e){var n=Ga(e);return Uo(n)&&(n=a),Uo(t)?cr(t,mr(e,1,Uo,!0),a,n):[]}));function za(t,e,n){var r=null==t?0:t.length;if(!r)return-1;var i=null==n?0:fu(n);return i<0&&(i=vn(r+i,0)),Ae(t,aa(e,3),i)}function Fa(t,e,n){var r=null==t?0:t.length;if(!r)return-1;var i=r-1;return n!==a&&(i=fu(n),i=n<0?vn(r+i,0):gn(i,r-1)),Ae(t,aa(e,3),i,!0)}function Ha(t){return null!=t&&t.length?mr(t,1):[]}function Ba(t){return t&&t.length?t[0]:a}var qa=Vr((function(t){var e=ke(t,pi);return e.length&&e[0]===t[0]?Tr(e):[]})),Ua=Vr((function(t){var e=Ga(t),n=ke(t,pi);return e===Ga(n)?e=a:n.pop(),n.length&&n[0]===t[0]?Tr(n,aa(e,2)):[]})),Wa=Vr((function(t){var e=Ga(t),n=ke(t,pi);return(e="function"==typeof e?e:a)&&n.pop(),n.length&&n[0]===t[0]?Tr(n,a,e):[]}));function Ga(t){var e=null==t?0:t.length;return e?t[e-1]:a}var Va=Vr($a);function $a(t,e){return t&&t.length&&e&&e.length?qr(t,e):t}var Xa=Qi((function(t,e){var n=null==t?0:t.length,r=ir(t,e);return Ur(t,ke(e,(function(t){return ma(t,n)?+t:t})).sort(ki)),r}));function Ja(t){return null==t?t:wn.call(t)}var Za=Vr((function(t){return ui(mr(t,1,Uo,!0))})),Ka=Vr((function(t){var e=Ga(t);return Uo(e)&&(e=a),ui(mr(t,1,Uo,!0),aa(e,2))})),Qa=Vr((function(t){var e=Ga(t);return e="function"==typeof e?e:a,ui(mr(t,1,Uo,!0),a,e)}));function to(t){if(!t||!t.length)return[];var e=0;return t=be(t,(function(t){if(Uo(t))return e=vn(t.length,e),!0})),ze(e,(function(e){return ke(t,Pe(e))}))}function eo(t,e){if(!t||!t.length)return[];var n=to(t);return null==e?n:ke(n,(function(t){return me(e,a,t)}))}var no=Vr((function(t,e){return Uo(t)?cr(t,e):[]})),ro=Vr((function(t){return di(be(t,Uo))})),io=Vr((function(t){var e=Ga(t);return Uo(e)&&(e=a),di(be(t,Uo),aa(e,2))})),ao=Vr((function(t){var e=Ga(t);return e="function"==typeof e?e:a,di(be(t,Uo),a,e)})),oo=Vr(to),uo=Vr((function(t){var e=t.length,n=e>1?t[e-1]:a;return n="function"==typeof n?(t.pop(),n):a,eo(t,n)}));function so(t){var e=In(t);return e.__chain__=!0,e}function co(t,e){return e(t)}var lo=Qi((function(t){var e=t.length,n=e?t[0]:0,r=this.__wrapped__,i=function(e){return ir(e,t)};return!(e>1||this.__actions__.length)&&r instanceof Bn&&ma(n)?((r=r.slice(n,+n+(e?1:0))).__actions__.push({func:co,args:[i],thisArg:a}),new Hn(r,this.__chain__).thru((function(t){return e&&!t.length&&t.push(a),t}))):this.thru(i)})),fo=ji((function(t,e,n){Rt.call(t,n)?++t[n]:rr(t,n,1)})),ho=Pi(za),po=Pi(Fa);function mo(t,e){return(Ho(t)?ge:lr)(t,aa(e,3))}function vo(t,e){return(Ho(t)?_e:fr)(t,aa(e,3))}var go=ji((function(t,e,n){Rt.call(t,n)?t[n].push(e):rr(t,n,[e])})),_o=Vr((function(t,e,n){var i=-1,a="function"==typeof e,o=qo(t)?r(t.length):[];return lr(t,(function(t){o[++i]=a?me(e,t,n):jr(t,e,n)})),o})),yo=ji((function(t,e,n){rr(t,n,e)}));function bo(t,e){return(Ho(t)?ke:Rr)(t,aa(e,3))}var wo=ji((function(t,e,n){t[n?0:1].push(e)}),(function(){return[[],[]]})),xo=Vr((function(t,e){if(null==t)return[];var n=e.length;return n>1&&va(t,e[0],e[1])?e=[]:n>2&&va(e[0],e[1],e[2])&&(e=[e[0]]),Hr(t,mr(e,1),[])})),ko=un||function(){return re.Date.now()};function Mo(t,e,n){return e=n?a:e,e=t&&null==e?t.length:e,$i(t,d,a,a,a,a,e)}function Eo(t,e){var n;if("function"!=typeof e)throw new At(o);return t=fu(t),function(){return--t>0&&(n=e.apply(this,arguments)),t<=1&&(e=a),n}}var So=Vr((function(t,e,n){var r=1;if(n.length){var i=Ze(n,ia(So));r|=l}return $i(t,r,e,n,i)})),To=Vr((function(t,e,n){var r=3;if(n.length){var i=Ze(n,ia(To));r|=l}return $i(e,r,t,n,i)}));function jo(t,e,n){var r,i,u,s,c,l,f=0,d=!1,h=!1,p=!0;if("function"!=typeof t)throw new At(o);function m(e){var n=r,o=i;return r=i=a,f=e,s=t.apply(o,n)}function v(t){var n=t-l;return l===a||n>=e||n<0||h&&t-f>=u}function g(){var t=ko();if(v(t))return _(t);c=Ta(g,function(t){var n=e-(t-l);return h?gn(n,u-(t-f)):n}(t))}function _(t){return c=a,p&&r?m(t):(r=i=a,s)}function y(){var t=ko(),n=v(t);if(r=arguments,i=this,l=t,n){if(c===a)return function(t){return f=t,c=Ta(g,e),d?m(t):s}(l);if(h)return c=Ta(g,e),m(l)}return c===a&&(c=Ta(g,e)),s}return e=hu(e)||0,Zo(n)&&(d=!!n.leading,u=(h="maxWait"in n)?vn(hu(n.maxWait)||0,e):u,p="trailing"in n?!!n.trailing:p),y.cancel=function(){c!==a&&yi(c),f=0,r=l=i=c=a},y.flush=function(){return c===a?s:_(ko())},y}var Oo=Vr((function(t,e){return sr(t,1,e)})),Ao=Vr((function(t,e,n){return sr(t,hu(e)||0,n)}));function Lo(t,e){if("function"!=typeof t||null!=e&&"function"!=typeof e)throw new At(o);var n=function(){var r=arguments,i=e?e.apply(this,r):r[0],a=n.cache;if(a.has(i))return a.get(i);var o=t.apply(this,r);return n.cache=a.set(i,o)||a,o};return n.cache=new(Lo.Cache||Wn),n}function Co(t){if("function"!=typeof t)throw new At(o);return function(){var e=arguments;switch(e.length){case 0:return!t.call(this);case 1:return!t.call(this,e[0]);case 2:return!t.call(this,e[0],e[1]);case 3:return!t.call(this,e[0],e[1],e[2])}return!t.apply(this,e)}}Lo.Cache=Wn;var Do=gi((function(t,e){var n=(e=1==e.length&&Ho(e[0])?ke(e[0],Fe(aa())):ke(mr(e,1),Fe(aa()))).length;return Vr((function(r){for(var i=-1,a=gn(r.length,n);++i<a;)r[i]=e[i].call(this,r[i]);return me(t,this,r)}))})),No=Vr((function(t,e){var n=Ze(e,ia(No));return $i(t,l,a,e,n)})),Po=Vr((function(t,e){var n=Ze(e,ia(Po));return $i(t,f,a,e,n)})),Ro=Qi((function(t,e){return $i(t,h,a,a,a,e)}));function Yo(t,e){return t===e||t!=t&&e!=e}var Io=qi(Mr),zo=qi((function(t,e){return t>=e})),Fo=Or(function(){return arguments}())?Or:function(t){return Ko(t)&&Rt.call(t,"callee")&&!ue.call(t,"callee")},Ho=r.isArray,Bo=ce?Fe(ce):function(t){return Ko(t)&&kr(t)==N};function qo(t){return null!=t&&Jo(t.length)&&!$o(t)}function Uo(t){return Ko(t)&&qo(t)}var Wo=dn||hs,Go=le?Fe(le):function(t){return Ko(t)&&kr(t)==x};function Vo(t){if(!Ko(t))return!1;var e=kr(t);return e==k||"[object DOMException]"==e||"string"==typeof t.message&&"string"==typeof t.name&&!eu(t)}function $o(t){if(!Zo(t))return!1;var e=kr(t);return e==M||e==E||"[object AsyncFunction]"==e||"[object Proxy]"==e}function Xo(t){return"number"==typeof t&&t==fu(t)}function Jo(t){return"number"==typeof t&&t>-1&&t%1==0&&t<=m}function Zo(t){var e=typeof t;return null!=t&&("object"==e||"function"==e)}function Ko(t){return null!=t&&"object"==typeof t}var Qo=fe?Fe(fe):function(t){return Ko(t)&&fa(t)==S};function tu(t){return"number"==typeof t||Ko(t)&&kr(t)==T}function eu(t){if(!Ko(t)||kr(t)!=j)return!1;var e=ie(t);if(null===e)return!0;var n=Rt.call(e,"constructor")&&e.constructor;return"function"==typeof n&&n instanceof n&&Pt.call(n)==Ft}var nu=de?Fe(de):function(t){return Ko(t)&&kr(t)==O},ru=he?Fe(he):function(t){return Ko(t)&&fa(t)==A};function iu(t){return"string"==typeof t||!Ho(t)&&Ko(t)&&kr(t)==L}function au(t){return"symbol"==typeof t||Ko(t)&&kr(t)==C}var ou=pe?Fe(pe):function(t){return Ko(t)&&Jo(t.length)&&!!Jt[kr(t)]},uu=qi(Pr),su=qi((function(t,e){return t<=e}));function cu(t){if(!t)return[];if(qo(t))return iu(t)?tn(t):Si(t);if(Re&&t[Re])return function(t){for(var e,n=[];!(e=t.next()).done;)n.push(e.value);return n}(t[Re]());var e=fa(t);return(e==S?Xe:e==A?Ke:Yu)(t)}function lu(t){return t?(t=hu(t))===p||t===-p?17976931348623157e292*(t<0?-1:1):t==t?t:0:0===t?t:0}function fu(t){var e=lu(t),n=e%1;return e==e?n?e-n:e:0}function du(t){return t?ar(fu(t),0,g):0}function hu(t){if("number"==typeof t)return t;if(au(t))return v;if(Zo(t)){var e="function"==typeof t.valueOf?t.valueOf():t;t=Zo(e)?e+"":e}if("string"!=typeof t)return 0===t?t:+t;t=t.replace(ot,"");var n=gt.test(t);return n||yt.test(t)?te(t.slice(2),n?2:8):vt.test(t)?v:+t}function pu(t){return Ti(t,Ou(t))}function mu(t){return null==t?"":oi(t)}var vu=Oi((function(t,e){if(ba(e)||qo(e))Ti(e,ju(e),t);else for(var n in e)Rt.call(e,n)&&Qn(t,n,e[n])})),gu=Oi((function(t,e){Ti(e,Ou(e),t)})),_u=Oi((function(t,e,n,r){Ti(e,Ou(e),t,r)})),yu=Oi((function(t,e,n,r){Ti(e,ju(e),t,r)})),bu=Qi(ir),wu=Vr((function(t,e){t=Tt(t);var n=-1,r=e.length,i=r>2?e[2]:a;for(i&&va(e[0],e[1],i)&&(r=1);++n<r;)for(var o=e[n],u=Ou(o),s=-1,c=u.length;++s<c;){var l=u[s],f=t[l];(f===a||Yo(f,Dt[l])&&!Rt.call(t,l))&&(t[l]=o[l])}return t})),xu=Vr((function(t){return t.push(a,Ji),me(Lu,a,t)}));function ku(t,e,n){var r=null==t?a:wr(t,e);return r===a?n:r}function Mu(t,e){return null!=t&&da(t,e,Sr)}var Eu=Ii((function(t,e,n){null!=e&&"function"!=typeof e.toString&&(e=zt.call(e)),t[e]=n}),Zu(ts)),Su=Ii((function(t,e,n){null!=e&&"function"!=typeof e.toString&&(e=zt.call(e)),Rt.call(t,e)?t[e].push(n):t[e]=[n]}),aa),Tu=Vr(jr);function ju(t){return qo(t)?$n(t):Nr(t)}function Ou(t){return qo(t)?$n(t,!0):function(t){if(!Zo(t))return function(t){var e=[];if(null!=t)for(var n in Tt(t))e.push(n);return e}(t);var e=ba(t),n=[];for(var r in t)("constructor"!=r||!e&&Rt.call(t,r))&&n.push(r);return n}(t)}var Au=Oi((function(t,e,n){zr(t,e,n)})),Lu=Oi((function(t,e,n,r){zr(t,e,n,r)})),Cu=Qi((function(t,e){var n={};if(null==t)return n;var r=!1;e=ke(e,(function(e){return e=vi(e,t),r||(r=e.length>1),e})),Ti(t,ea(t),n),r&&(n=or(n,7,Zi));for(var i=e.length;i--;)si(n,e[i]);return n})),Du=Qi((function(t,e){return null==t?{}:function(t,e){return Br(t,e,(function(e,n){return Mu(t,n)}))}(t,e)}));function Nu(t,e){if(null==t)return{};var n=ke(ea(t),(function(t){return[t]}));return e=aa(e),Br(t,n,(function(t,n){return e(t,n[0])}))}var Pu=Vi(ju),Ru=Vi(Ou);function Yu(t){return null==t?[]:He(t,ju(t))}var Iu=Di((function(t,e,n){return e=e.toLowerCase(),t+(n?zu(e):e)}));function zu(t){return Vu(mu(t).toLowerCase())}function Fu(t){return(t=mu(t))&&t.replace(wt,We).replace(qt,"")}var Hu=Di((function(t,e,n){return t+(n?"-":"")+e.toLowerCase()})),Bu=Di((function(t,e,n){return t+(n?" ":"")+e.toLowerCase()})),qu=Ci("toLowerCase"),Uu=Di((function(t,e,n){return t+(n?"_":"")+e.toLowerCase()})),Wu=Di((function(t,e,n){return t+(n?" ":"")+Vu(e)})),Gu=Di((function(t,e,n){return t+(n?" ":"")+e.toUpperCase()})),Vu=Ci("toUpperCase");function $u(t,e,n){return t=mu(t),(e=n?a:e)===a?function(t){return Vt.test(t)}(t)?function(t){return t.match(Wt)||[]}(t):function(t){return t.match(dt)||[]}(t):t.match(e)||[]}var Xu=Vr((function(t,e){try{return me(t,a,e)}catch(t){return Vo(t)?t:new Mt(t)}})),Ju=Qi((function(t,e){return ge(e,(function(e){e=Da(e),rr(t,e,So(t[e],t))})),t}));function Zu(t){return function(){return t}}var Ku=Ri(),Qu=Ri(!0);function ts(t){return t}function es(t){return Dr("function"==typeof t?t:or(t,1))}var ns=Vr((function(t,e){return function(n){return jr(n,t,e)}})),rs=Vr((function(t,e){return function(n){return jr(t,n,e)}}));function is(t,e,n){var r=ju(e),i=br(e,r);null!=n||Zo(e)&&(i.length||!r.length)||(n=e,e=t,t=this,i=br(e,ju(e)));var a=!(Zo(n)&&"chain"in n&&!n.chain),o=$o(t);return ge(i,(function(n){var r=e[n];t[n]=r,o&&(t.prototype[n]=function(){var e=this.__chain__;if(a||e){var n=t(this.__wrapped__);return(n.__actions__=Si(this.__actions__)).push({func:r,args:arguments,thisArg:t}),n.__chain__=e,n}return r.apply(t,Me([this.value()],arguments))})})),t}function as(){}var os=Fi(ke),us=Fi(ye),ss=Fi(Te);function cs(t){return ga(t)?Pe(Da(t)):function(t){return function(e){return wr(e,t)}}(t)}var ls=Bi(),fs=Bi(!0);function ds(){return[]}function hs(){return!1}var ps,ms=zi((function(t,e){return t+e}),0),vs=Wi("ceil"),gs=zi((function(t,e){return t/e}),1),_s=Wi("floor"),ys=zi((function(t,e){return t*e}),1),bs=Wi("round"),ws=zi((function(t,e){return t-e}),0);return In.after=function(t,e){if("function"!=typeof e)throw new At(o);return t=fu(t),function(){if(--t<1)return e.apply(this,arguments)}},In.ary=Mo,In.assign=vu,In.assignIn=gu,In.assignInWith=_u,In.assignWith=yu,In.at=bu,In.before=Eo,In.bind=So,In.bindAll=Ju,In.bindKey=To,In.castArray=function(){if(!arguments.length)return[];var t=arguments[0];return Ho(t)?t:[t]},In.chain=so,In.chunk=function(t,e,n){e=(n?va(t,e,n):e===a)?1:vn(fu(e),0);var i=null==t?0:t.length;if(!i||e<1)return[];for(var o=0,u=0,s=r(cn(i/e));o<i;)s[u++]=ti(t,o,o+=e);return s},In.compact=function(t){for(var e=-1,n=null==t?0:t.length,r=0,i=[];++e<n;){var a=t[e];a&&(i[r++]=a)}return i},In.concat=function(){var t=arguments.length;if(!t)return[];for(var e=r(t-1),n=arguments[0],i=t;i--;)e[i-1]=arguments[i];return Me(Ho(n)?Si(n):[n],mr(e,1))},In.cond=function(t){var e=null==t?0:t.length,n=aa();return t=e?ke(t,(function(t){if("function"!=typeof t[1])throw new At(o);return[n(t[0]),t[1]]})):[],Vr((function(n){for(var r=-1;++r<e;){var i=t[r];if(me(i[0],this,n))return me(i[1],this,n)}}))},In.conforms=function(t){return function(t){var e=ju(t);return function(n){return ur(n,t,e)}}(or(t,1))},In.constant=Zu,In.countBy=fo,In.create=function(t,e){var n=zn(t);return null==e?n:nr(n,e)},In.curry=function t(e,n,r){var i=$i(e,8,a,a,a,a,a,n=r?a:n);return i.placeholder=t.placeholder,i},In.curryRight=function t(e,n,r){var i=$i(e,c,a,a,a,a,a,n=r?a:n);return i.placeholder=t.placeholder,i},In.debounce=jo,In.defaults=wu,In.defaultsDeep=xu,In.defer=Oo,In.delay=Ao,In.difference=Ra,In.differenceBy=Ya,In.differenceWith=Ia,In.drop=function(t,e,n){var r=null==t?0:t.length;return r?ti(t,(e=n||e===a?1:fu(e))<0?0:e,r):[]},In.dropRight=function(t,e,n){var r=null==t?0:t.length;return r?ti(t,0,(e=r-(e=n||e===a?1:fu(e)))<0?0:e):[]},In.dropRightWhile=function(t,e){return t&&t.length?li(t,aa(e,3),!0,!0):[]},In.dropWhile=function(t,e){return t&&t.length?li(t,aa(e,3),!0):[]},In.fill=function(t,e,n,r){var i=null==t?0:t.length;return i?(n&&"number"!=typeof n&&va(t,e,n)&&(n=0,r=i),function(t,e,n,r){var i=t.length;for((n=fu(n))<0&&(n=-n>i?0:i+n),(r=r===a||r>i?i:fu(r))<0&&(r+=i),r=n>r?0:du(r);n<r;)t[n++]=e;return t}(t,e,n,r)):[]},In.filter=function(t,e){return(Ho(t)?be:pr)(t,aa(e,3))},In.flatMap=function(t,e){return mr(bo(t,e),1)},In.flatMapDeep=function(t,e){return mr(bo(t,e),p)},In.flatMapDepth=function(t,e,n){return n=n===a?1:fu(n),mr(bo(t,e),n)},In.flatten=Ha,In.flattenDeep=function(t){return null!=t&&t.length?mr(t,p):[]},In.flattenDepth=function(t,e){return null!=t&&t.length?mr(t,e=e===a?1:fu(e)):[]},In.flip=function(t){return $i(t,512)},In.flow=Ku,In.flowRight=Qu,In.fromPairs=function(t){for(var e=-1,n=null==t?0:t.length,r={};++e<n;){var i=t[e];r[i[0]]=i[1]}return r},In.functions=function(t){return null==t?[]:br(t,ju(t))},In.functionsIn=function(t){return null==t?[]:br(t,Ou(t))},In.groupBy=go,In.initial=function(t){return null!=t&&t.length?ti(t,0,-1):[]},In.intersection=qa,In.intersectionBy=Ua,In.intersectionWith=Wa,In.invert=Eu,In.invertBy=Su,In.invokeMap=_o,In.iteratee=es,In.keyBy=yo,In.keys=ju,In.keysIn=Ou,In.map=bo,In.mapKeys=function(t,e){var n={};return e=aa(e,3),_r(t,(function(t,r,i){rr(n,e(t,r,i),t)})),n},In.mapValues=function(t,e){var n={};return e=aa(e,3),_r(t,(function(t,r,i){rr(n,r,e(t,r,i))})),n},In.matches=function(t){return Yr(or(t,1))},In.matchesProperty=function(t,e){return Ir(t,or(e,1))},In.memoize=Lo,In.merge=Au,In.mergeWith=Lu,In.method=ns,In.methodOf=rs,In.mixin=is,In.negate=Co,In.nthArg=function(t){return t=fu(t),Vr((function(e){return Fr(e,t)}))},In.omit=Cu,In.omitBy=function(t,e){return Nu(t,Co(aa(e)))},In.once=function(t){return Eo(2,t)},In.orderBy=function(t,e,n,r){return null==t?[]:(Ho(e)||(e=null==e?[]:[e]),Ho(n=r?a:n)||(n=null==n?[]:[n]),Hr(t,e,n))},In.over=os,In.overArgs=Do,In.overEvery=us,In.overSome=ss,In.partial=No,In.partialRight=Po,In.partition=wo,In.pick=Du,In.pickBy=Nu,In.property=cs,In.propertyOf=function(t){return function(e){return null==t?a:wr(t,e)}},In.pull=Va,In.pullAll=$a,In.pullAllBy=function(t,e,n){return t&&t.length&&e&&e.length?qr(t,e,aa(n,2)):t},In.pullAllWith=function(t,e,n){return t&&t.length&&e&&e.length?qr(t,e,a,n):t},In.pullAt=Xa,In.range=ls,In.rangeRight=fs,In.rearg=Ro,In.reject=function(t,e){return(Ho(t)?be:pr)(t,Co(aa(e,3)))},In.remove=function(t,e){var n=[];if(!t||!t.length)return n;var r=-1,i=[],a=t.length;for(e=aa(e,3);++r<a;){var o=t[r];e(o,r,t)&&(n.push(o),i.push(r))}return Ur(t,i),n},In.rest=function(t,e){if("function"!=typeof t)throw new At(o);return Vr(t,e=e===a?e:fu(e))},In.reverse=Ja,In.sampleSize=function(t,e,n){return e=(n?va(t,e,n):e===a)?1:fu(e),(Ho(t)?Jn:Xr)(t,e)},In.set=function(t,e,n){return null==t?t:Jr(t,e,n)},In.setWith=function(t,e,n,r){return r="function"==typeof r?r:a,null==t?t:Jr(t,e,n,r)},In.shuffle=function(t){return(Ho(t)?Zn:Qr)(t)},In.slice=function(t,e,n){var r=null==t?0:t.length;return r?(n&&"number"!=typeof n&&va(t,e,n)?(e=0,n=r):(e=null==e?0:fu(e),n=n===a?r:fu(n)),ti(t,e,n)):[]},In.sortBy=xo,In.sortedUniq=function(t){return t&&t.length?ii(t):[]},In.sortedUniqBy=function(t,e){return t&&t.length?ii(t,aa(e,2)):[]},In.split=function(t,e,n){return n&&"number"!=typeof n&&va(t,e,n)&&(e=n=a),(n=n===a?g:n>>>0)?(t=mu(t))&&("string"==typeof e||null!=e&&!nu(e))&&!(e=oi(e))&&$e(t)?_i(tn(t),0,n):t.split(e,n):[]},In.spread=function(t,e){if("function"!=typeof t)throw new At(o);return e=null==e?0:vn(fu(e),0),Vr((function(n){var r=n[e],i=_i(n,0,e);return r&&Me(i,r),me(t,this,i)}))},In.tail=function(t){var e=null==t?0:t.length;return e?ti(t,1,e):[]},In.take=function(t,e,n){return t&&t.length?ti(t,0,(e=n||e===a?1:fu(e))<0?0:e):[]},In.takeRight=function(t,e,n){var r=null==t?0:t.length;return r?ti(t,(e=r-(e=n||e===a?1:fu(e)))<0?0:e,r):[]},In.takeRightWhile=function(t,e){return t&&t.length?li(t,aa(e,3),!1,!0):[]},In.takeWhile=function(t,e){return t&&t.length?li(t,aa(e,3)):[]},In.tap=function(t,e){return e(t),t},In.throttle=function(t,e,n){var r=!0,i=!0;if("function"!=typeof t)throw new At(o);return Zo(n)&&(r="leading"in n?!!n.leading:r,i="trailing"in n?!!n.trailing:i),jo(t,e,{leading:r,maxWait:e,trailing:i})},In.thru=co,In.toArray=cu,In.toPairs=Pu,In.toPairsIn=Ru,In.toPath=function(t){return Ho(t)?ke(t,Da):au(t)?[t]:Si(Ca(mu(t)))},In.toPlainObject=pu,In.transform=function(t,e,n){var r=Ho(t),i=r||Wo(t)||ou(t);if(e=aa(e,4),null==n){var a=t&&t.constructor;n=i?r?new a:[]:Zo(t)&&$o(a)?zn(ie(t)):{}}return(i?ge:_r)(t,(function(t,r,i){return e(n,t,r,i)})),n},In.unary=function(t){return Mo(t,1)},In.union=Za,In.unionBy=Ka,In.unionWith=Qa,In.uniq=function(t){return t&&t.length?ui(t):[]},In.uniqBy=function(t,e){return t&&t.length?ui(t,aa(e,2)):[]},In.uniqWith=function(t,e){return e="function"==typeof e?e:a,t&&t.length?ui(t,a,e):[]},In.unset=function(t,e){return null==t||si(t,e)},In.unzip=to,In.unzipWith=eo,In.update=function(t,e,n){return null==t?t:ci(t,e,mi(n))},In.updateWith=function(t,e,n,r){return r="function"==typeof r?r:a,null==t?t:ci(t,e,mi(n),r)},In.values=Yu,In.valuesIn=function(t){return null==t?[]:He(t,Ou(t))},In.without=no,In.words=$u,In.wrap=function(t,e){return No(mi(e),t)},In.xor=ro,In.xorBy=io,In.xorWith=ao,In.zip=oo,In.zipObject=function(t,e){return hi(t||[],e||[],Qn)},In.zipObjectDeep=function(t,e){return hi(t||[],e||[],Jr)},In.zipWith=uo,In.entries=Pu,In.entriesIn=Ru,In.extend=gu,In.extendWith=_u,is(In,In),In.add=ms,In.attempt=Xu,In.camelCase=Iu,In.capitalize=zu,In.ceil=vs,In.clamp=function(t,e,n){return n===a&&(n=e,e=a),n!==a&&(n=(n=hu(n))==n?n:0),e!==a&&(e=(e=hu(e))==e?e:0),ar(hu(t),e,n)},In.clone=function(t){return or(t,4)},In.cloneDeep=function(t){return or(t,5)},In.cloneDeepWith=function(t,e){return or(t,5,e="function"==typeof e?e:a)},In.cloneWith=function(t,e){return or(t,4,e="function"==typeof e?e:a)},In.conformsTo=function(t,e){return null==e||ur(t,e,ju(e))},In.deburr=Fu,In.defaultTo=function(t,e){return null==t||t!=t?e:t},In.divide=gs,In.endsWith=function(t,e,n){t=mu(t),e=oi(e);var r=t.length,i=n=n===a?r:ar(fu(n),0,r);return(n-=e.length)>=0&&t.slice(n,i)==e},In.eq=Yo,In.escape=function(t){return(t=mu(t))&&Z.test(t)?t.replace(X,Ge):t},In.escapeRegExp=function(t){return(t=mu(t))&&at.test(t)?t.replace(it,"\\$&"):t},In.every=function(t,e,n){var r=Ho(t)?ye:dr;return n&&va(t,e,n)&&(e=a),r(t,aa(e,3))},In.find=ho,In.findIndex=za,In.findKey=function(t,e){return Oe(t,aa(e,3),_r)},In.findLast=po,In.findLastIndex=Fa,In.findLastKey=function(t,e){return Oe(t,aa(e,3),yr)},In.floor=_s,In.forEach=mo,In.forEachRight=vo,In.forIn=function(t,e){return null==t?t:vr(t,aa(e,3),Ou)},In.forInRight=function(t,e){return null==t?t:gr(t,aa(e,3),Ou)},In.forOwn=function(t,e){return t&&_r(t,aa(e,3))},In.forOwnRight=function(t,e){return t&&yr(t,aa(e,3))},In.get=ku,In.gt=Io,In.gte=zo,In.has=function(t,e){return null!=t&&da(t,e,Er)},In.hasIn=Mu,In.head=Ba,In.identity=ts,In.includes=function(t,e,n,r){t=qo(t)?t:Yu(t),n=n&&!r?fu(n):0;var i=t.length;return n<0&&(n=vn(i+n,0)),iu(t)?n<=i&&t.indexOf(e,n)>-1:!!i&&Le(t,e,n)>-1},In.indexOf=function(t,e,n){var r=null==t?0:t.length;if(!r)return-1;var i=null==n?0:fu(n);return i<0&&(i=vn(r+i,0)),Le(t,e,i)},In.inRange=function(t,e,n){return e=lu(e),n===a?(n=e,e=0):n=lu(n),function(t,e,n){return t>=gn(e,n)&&t<vn(e,n)}(t=hu(t),e,n)},In.invoke=Tu,In.isArguments=Fo,In.isArray=Ho,In.isArrayBuffer=Bo,In.isArrayLike=qo,In.isArrayLikeObject=Uo,In.isBoolean=function(t){return!0===t||!1===t||Ko(t)&&kr(t)==w},In.isBuffer=Wo,In.isDate=Go,In.isElement=function(t){return Ko(t)&&1===t.nodeType&&!eu(t)},In.isEmpty=function(t){if(null==t)return!0;if(qo(t)&&(Ho(t)||"string"==typeof t||"function"==typeof t.splice||Wo(t)||ou(t)||Fo(t)))return!t.length;var e=fa(t);if(e==S||e==A)return!t.size;if(ba(t))return!Nr(t).length;for(var n in t)if(Rt.call(t,n))return!1;return!0},In.isEqual=function(t,e){return Ar(t,e)},In.isEqualWith=function(t,e,n){var r=(n="function"==typeof n?n:a)?n(t,e):a;return r===a?Ar(t,e,a,n):!!r},In.isError=Vo,In.isFinite=function(t){return"number"==typeof t&&hn(t)},In.isFunction=$o,In.isInteger=Xo,In.isLength=Jo,In.isMap=Qo,In.isMatch=function(t,e){return t===e||Lr(t,e,ua(e))},In.isMatchWith=function(t,e,n){return n="function"==typeof n?n:a,Lr(t,e,ua(e),n)},In.isNaN=function(t){return tu(t)&&t!=+t},In.isNative=function(t){if(ya(t))throw new Mt("Unsupported core-js use. Try https://npms.io/search?q=ponyfill.");return Cr(t)},In.isNil=function(t){return null==t},In.isNull=function(t){return null===t},In.isNumber=tu,In.isObject=Zo,In.isObjectLike=Ko,In.isPlainObject=eu,In.isRegExp=nu,In.isSafeInteger=function(t){return Xo(t)&&t>=-m&&t<=m},In.isSet=ru,In.isString=iu,In.isSymbol=au,In.isTypedArray=ou,In.isUndefined=function(t){return t===a},In.isWeakMap=function(t){return Ko(t)&&fa(t)==D},In.isWeakSet=function(t){return Ko(t)&&"[object WeakSet]"==kr(t)},In.join=function(t,e){return null==t?"":pn.call(t,e)},In.kebabCase=Hu,In.last=Ga,In.lastIndexOf=function(t,e,n){var r=null==t?0:t.length;if(!r)return-1;var i=r;return n!==a&&(i=(i=fu(n))<0?vn(r+i,0):gn(i,r-1)),e==e?function(t,e,n){for(var r=n+1;r--;)if(t[r]===e)return r;return r}(t,e,i):Ae(t,De,i,!0)},In.lowerCase=Bu,In.lowerFirst=qu,In.lt=uu,In.lte=su,In.max=function(t){return t&&t.length?hr(t,ts,Mr):a},In.maxBy=function(t,e){return t&&t.length?hr(t,aa(e,2),Mr):a},In.mean=function(t){return Ne(t,ts)},In.meanBy=function(t,e){return Ne(t,aa(e,2))},In.min=function(t){return t&&t.length?hr(t,ts,Pr):a},In.minBy=function(t,e){return t&&t.length?hr(t,aa(e,2),Pr):a},In.stubArray=ds,In.stubFalse=hs,In.stubObject=function(){return{}},In.stubString=function(){return""},In.stubTrue=function(){return!0},In.multiply=ys,In.nth=function(t,e){return t&&t.length?Fr(t,fu(e)):a},In.noConflict=function(){return re._===this&&(re._=Ht),this},In.noop=as,In.now=ko,In.pad=function(t,e,n){t=mu(t);var r=(e=fu(e))?Qe(t):0;if(!e||r>=e)return t;var i=(e-r)/2;return Hi(ln(i),n)+t+Hi(cn(i),n)},In.padEnd=function(t,e,n){t=mu(t);var r=(e=fu(e))?Qe(t):0;return e&&r<e?t+Hi(e-r,n):t},In.padStart=function(t,e,n){t=mu(t);var r=(e=fu(e))?Qe(t):0;return e&&r<e?Hi(e-r,n)+t:t},In.parseInt=function(t,e,n){return n||null==e?e=0:e&&(e=+e),yn(mu(t).replace(ut,""),e||0)},In.random=function(t,e,n){if(n&&"boolean"!=typeof n&&va(t,e,n)&&(e=n=a),n===a&&("boolean"==typeof e?(n=e,e=a):"boolean"==typeof t&&(n=t,t=a)),t===a&&e===a?(t=0,e=1):(t=lu(t),e===a?(e=t,t=0):e=lu(e)),t>e){var r=t;t=e,e=r}if(n||t%1||e%1){var i=bn();return gn(t+i*(e-t+Qt("1e-"+((i+"").length-1))),e)}return Wr(t,e)},In.reduce=function(t,e,n){var r=Ho(t)?Ee:Ye,i=arguments.length<3;return r(t,aa(e,4),n,i,lr)},In.reduceRight=function(t,e,n){var r=Ho(t)?Se:Ye,i=arguments.length<3;return r(t,aa(e,4),n,i,fr)},In.repeat=function(t,e,n){return e=(n?va(t,e,n):e===a)?1:fu(e),Gr(mu(t),e)},In.replace=function(){var t=arguments,e=mu(t[0]);return t.length<3?e:e.replace(t[1],t[2])},In.result=function(t,e,n){var r=-1,i=(e=vi(e,t)).length;for(i||(i=1,t=a);++r<i;){var o=null==t?a:t[Da(e[r])];o===a&&(r=i,o=n),t=$o(o)?o.call(t):o}return t},In.round=bs,In.runInContext=t,In.sample=function(t){return(Ho(t)?Xn:$r)(t)},In.size=function(t){if(null==t)return 0;if(qo(t))return iu(t)?Qe(t):t.length;var e=fa(t);return e==S||e==A?t.size:Nr(t).length},In.snakeCase=Uu,In.some=function(t,e,n){var r=Ho(t)?Te:ei;return n&&va(t,e,n)&&(e=a),r(t,aa(e,3))},In.sortedIndex=function(t,e){return ni(t,e)},In.sortedIndexBy=function(t,e,n){return ri(t,e,aa(n,2))},In.sortedIndexOf=function(t,e){var n=null==t?0:t.length;if(n){var r=ni(t,e);if(r<n&&Yo(t[r],e))return r}return-1},In.sortedLastIndex=function(t,e){return ni(t,e,!0)},In.sortedLastIndexBy=function(t,e,n){return ri(t,e,aa(n,2),!0)},In.sortedLastIndexOf=function(t,e){if(null!=t&&t.length){var n=ni(t,e,!0)-1;if(Yo(t[n],e))return n}return-1},In.startCase=Wu,In.startsWith=function(t,e,n){return t=mu(t),n=null==n?0:ar(fu(n),0,t.length),e=oi(e),t.slice(n,n+e.length)==e},In.subtract=ws,In.sum=function(t){return t&&t.length?Ie(t,ts):0},In.sumBy=function(t,e){return t&&t.length?Ie(t,aa(e,2)):0},In.template=function(t,e,n){var r=In.templateSettings;n&&va(t,e,n)&&(e=a),t=mu(t),e=_u({},e,r,Xi);var i,o,u=_u({},e.imports,r.imports,Xi),s=ju(u),c=He(u,s),l=0,f=e.interpolate||xt,d="__p += '",h=jt((e.escape||xt).source+"|"+f.source+"|"+(f===tt?pt:xt).source+"|"+(e.evaluate||xt).source+"|$","g"),p="//# sourceURL="+("sourceURL"in e?e.sourceURL:"lodash.templateSources["+ ++Xt+"]")+"\n";t.replace(h,(function(e,n,r,a,u,s){return r||(r=a),d+=t.slice(l,s).replace(kt,Ve),n&&(i=!0,d+="' +\n__e("+n+") +\n'"),u&&(o=!0,d+="';\n"+u+";\n__p += '"),r&&(d+="' +\n((__t = ("+r+")) == null ? '' : __t) +\n'"),l=s+e.length,e})),d+="';\n";var m=e.variable;m||(d="with (obj) {\n"+d+"\n}\n"),d=(o?d.replace(W,""):d).replace(G,"$1").replace(V,"$1;"),d="function("+(m||"obj")+") {\n"+(m?"":"obj || (obj = {});\n")+"var __t, __p = ''"+(i?", __e = _.escape":"")+(o?", __j = Array.prototype.join;\nfunction print() { __p += __j.call(arguments, '') }\n":";\n")+d+"return __p\n}";var v=Xu((function(){return Et(s,p+"return "+d).apply(a,c)}));if(v.source=d,Vo(v))throw v;return v},In.times=function(t,e){if((t=fu(t))<1||t>m)return[];var n=g,r=gn(t,g);e=aa(e),t-=g;for(var i=ze(r,e);++n<t;)e(n);return i},In.toFinite=lu,In.toInteger=fu,In.toLength=du,In.toLower=function(t){return mu(t).toLowerCase()},In.toNumber=hu,In.toSafeInteger=function(t){return t?ar(fu(t),-m,m):0===t?t:0},In.toString=mu,In.toUpper=function(t){return mu(t).toUpperCase()},In.trim=function(t,e,n){if((t=mu(t))&&(n||e===a))return t.replace(ot,"");if(!t||!(e=oi(e)))return t;var r=tn(t),i=tn(e);return _i(r,qe(r,i),Ue(r,i)+1).join("")},In.trimEnd=function(t,e,n){if((t=mu(t))&&(n||e===a))return t.replace(st,"");if(!t||!(e=oi(e)))return t;var r=tn(t);return _i(r,0,Ue(r,tn(e))+1).join("")},In.trimStart=function(t,e,n){if((t=mu(t))&&(n||e===a))return t.replace(ut,"");if(!t||!(e=oi(e)))return t;var r=tn(t);return _i(r,qe(r,tn(e))).join("")},In.truncate=function(t,e){var n=30,r="...";if(Zo(e)){var i="separator"in e?e.separator:i;n="length"in e?fu(e.length):n,r="omission"in e?oi(e.omission):r}var o=(t=mu(t)).length;if($e(t)){var u=tn(t);o=u.length}if(n>=o)return t;var s=n-Qe(r);if(s<1)return r;var c=u?_i(u,0,s).join(""):t.slice(0,s);if(i===a)return c+r;if(u&&(s+=c.length-s),nu(i)){if(t.slice(s).search(i)){var l,f=c;for(i.global||(i=jt(i.source,mu(mt.exec(i))+"g")),i.lastIndex=0;l=i.exec(f);)var d=l.index;c=c.slice(0,d===a?s:d)}}else if(t.indexOf(oi(i),s)!=s){var h=c.lastIndexOf(i);h>-1&&(c=c.slice(0,h))}return c+r},In.unescape=function(t){return(t=mu(t))&&J.test(t)?t.replace($,en):t},In.uniqueId=function(t){var e=++Yt;return mu(t)+e},In.upperCase=Gu,In.upperFirst=Vu,In.each=mo,In.eachRight=vo,In.first=Ba,is(In,(ps={},_r(In,(function(t,e){Rt.call(In.prototype,e)||(ps[e]=t)})),ps),{chain:!1}),In.VERSION="4.17.11",ge(["bind","bindKey","curry","curryRight","partial","partialRight"],(function(t){In[t].placeholder=In})),ge(["drop","take"],(function(t,e){Bn.prototype[t]=function(n){n=n===a?1:vn(fu(n),0);var r=this.__filtered__&&!e?new Bn(this):this.clone();return r.__filtered__?r.__takeCount__=gn(n,r.__takeCount__):r.__views__.push({size:gn(n,g),type:t+(r.__dir__<0?"Right":"")}),r},Bn.prototype[t+"Right"]=function(e){return this.reverse()[t](e).reverse()}})),ge(["filter","map","takeWhile"],(function(t,e){var n=e+1,r=1==n||3==n;Bn.prototype[t]=function(t){var e=this.clone();return e.__iteratees__.push({iteratee:aa(t,3),type:n}),e.__filtered__=e.__filtered__||r,e}})),ge(["head","last"],(function(t,e){var n="take"+(e?"Right":"");Bn.prototype[t]=function(){return this[n](1).value()[0]}})),ge(["initial","tail"],(function(t,e){var n="drop"+(e?"":"Right");Bn.prototype[t]=function(){return this.__filtered__?new Bn(this):this[n](1)}})),Bn.prototype.compact=function(){return this.filter(ts)},Bn.prototype.find=function(t){return this.filter(t).head()},Bn.prototype.findLast=function(t){return this.reverse().find(t)},Bn.prototype.invokeMap=Vr((function(t,e){return"function"==typeof t?new Bn(this):this.map((function(n){return jr(n,t,e)}))})),Bn.prototype.reject=function(t){return this.filter(Co(aa(t)))},Bn.prototype.slice=function(t,e){t=fu(t);var n=this;return n.__filtered__&&(t>0||e<0)?new Bn(n):(t<0?n=n.takeRight(-t):t&&(n=n.drop(t)),e!==a&&(n=(e=fu(e))<0?n.dropRight(-e):n.take(e-t)),n)},Bn.prototype.takeRightWhile=function(t){return this.reverse().takeWhile(t).reverse()},Bn.prototype.toArray=function(){return this.take(g)},_r(Bn.prototype,(function(t,e){var n=/^(?:filter|find|map|reject)|While$/.test(e),r=/^(?:head|last)$/.test(e),i=In[r?"take"+("last"==e?"Right":""):e],o=r||/^find/.test(e);i&&(In.prototype[e]=function(){var e=this.__wrapped__,u=r?[1]:arguments,s=e instanceof Bn,c=u[0],l=s||Ho(e),f=function(t){var e=i.apply(In,Me([t],u));return r&&d?e[0]:e};l&&n&&"function"==typeof c&&1!=c.length&&(s=l=!1);var d=this.__chain__,h=!!this.__actions__.length,p=o&&!d,m=s&&!h;if(!o&&l){e=m?e:new Bn(this);var v=t.apply(e,u);return v.__actions__.push({func:co,args:[f],thisArg:a}),new Hn(v,d)}return p&&m?t.apply(this,u):(v=this.thru(f),p?r?v.value()[0]:v.value():v)})})),ge(["pop","push","shift","sort","splice","unshift"],(function(t){var e=Lt[t],n=/^(?:push|sort|unshift)$/.test(t)?"tap":"thru",r=/^(?:pop|shift)$/.test(t);In.prototype[t]=function(){var t=arguments;if(r&&!this.__chain__){var i=this.value();return e.apply(Ho(i)?i:[],t)}return this[n]((function(n){return e.apply(Ho(n)?n:[],t)}))}})),_r(Bn.prototype,(function(t,e){var n=In[e];if(n){var r=n.name+"";(On[r]||(On[r]=[])).push({name:e,func:n})}})),On[Yi(a,2).name]=[{name:"wrapper",func:a}],Bn.prototype.clone=function(){var t=new Bn(this.__wrapped__);return t.__actions__=Si(this.__actions__),t.__dir__=this.__dir__,t.__filtered__=this.__filtered__,t.__iteratees__=Si(this.__iteratees__),t.__takeCount__=this.__takeCount__,t.__views__=Si(this.__views__),t},Bn.prototype.reverse=function(){if(this.__filtered__){var t=new Bn(this);t.__dir__=-1,t.__filtered__=!0}else(t=this.clone()).__dir__*=-1;return t},Bn.prototype.value=function(){var t=this.__wrapped__.value(),e=this.__dir__,n=Ho(t),r=e<0,i=n?t.length:0,a=function(t,e,n){for(var r=-1,i=n.length;++r<i;){var a=n[r],o=a.size;switch(a.type){case"drop":t+=o;break;case"dropRight":e-=o;break;case"take":e=gn(e,t+o);break;case"takeRight":t=vn(t,e-o)}}return{start:t,end:e}}(0,i,this.__views__),o=a.start,u=a.end,s=u-o,c=r?u:o-1,l=this.__iteratees__,f=l.length,d=0,h=gn(s,this.__takeCount__);if(!n||!r&&i==s&&h==s)return fi(t,this.__actions__);var p=[];t:for(;s--&&d<h;){for(var m=-1,v=t[c+=e];++m<f;){var g=l[m],_=g.iteratee,y=g.type,b=_(v);if(2==y)v=b;else if(!b){if(1==y)continue t;break t}}p[d++]=v}return p},In.prototype.at=lo,In.prototype.chain=function(){return so(this)},In.prototype.commit=function(){return new Hn(this.value(),this.__chain__)},In.prototype.next=function(){this.__values__===a&&(this.__values__=cu(this.value()));var t=this.__index__>=this.__values__.length;return{done:t,value:t?a:this.__values__[this.__index__++]}},In.prototype.plant=function(t){for(var e,n=this;n instanceof Fn;){var r=Pa(n);r.__index__=0,r.__values__=a,e?i.__wrapped__=r:e=r;var i=r;n=n.__wrapped__}return i.__wrapped__=t,e},In.prototype.reverse=function(){var t=this.__wrapped__;if(t instanceof Bn){var e=t;return this.__actions__.length&&(e=new Bn(this)),(e=e.reverse()).__actions__.push({func:co,args:[Ja],thisArg:a}),new Hn(e,this.__chain__)}return this.thru(Ja)},In.prototype.toJSON=In.prototype.valueOf=In.prototype.value=function(){return fi(this.__wrapped__,this.__actions__)},In.prototype.first=In.prototype.head,Re&&(In.prototype[Re]=function(){return this}),In}();re._=nn,(i=function(){return nn}.call(e,n,e,r))===a||(r.exports=i)}).call(this)}).call(this,n(17),n(9)(t))},function(t,e,n){var r=n(24),i=n(25),a=n(26),o=n(27),u=n(28),s=n(29),c=n(30);c.alea=r,c.xor128=i,c.xorwow=a,c.xorshift7=o,c.xor4096=u,c.tychei=s,t.exports=c},function(t,e,n){(function(t){var r;!function(t,i,a){function o(t){var e,n=this,r=(e=4022871197,function(t){t=t.toString();for(var n=0;n<t.length;n++){var r=.02519603282416938*(e+=t.charCodeAt(n));r-=e=r>>>0,e=(r*=e)>>>0,e+=4294967296*(r-=e)}return 2.3283064365386963e-10*(e>>>0)});n.next=function(){var t=2091639*n.s0+2.3283064365386963e-10*n.c;return n.s0=n.s1,n.s1=n.s2,n.s2=t-(n.c=0|t)},n.c=1,n.s0=r(" "),n.s1=r(" "),n.s2=r(" "),n.s0-=r(t),n.s0<0&&(n.s0+=1),n.s1-=r(t),n.s1<0&&(n.s1+=1),n.s2-=r(t),n.s2<0&&(n.s2+=1),r=null}function u(t,e){return e.c=t.c,e.s0=t.s0,e.s1=t.s1,e.s2=t.s2,e}function s(t,e){var n=new o(t),r=e&&e.state,i=n.next;return i.int32=function(){return 4294967296*n.next()|0},i.double=function(){return i()+11102230246251565e-32*(2097152*i()|0)},i.quick=i,r&&("object"==typeof r&&u(r,n),i.state=function(){return u(n,{})}),i}i&&i.exports?i.exports=s:n(5)&&n(12)?void 0===(r=function(){return s}.call(e,n,e,i))||(i.exports=r):this.alea=s}(0,t,n(5))}).call(this,n(9)(t))},function(t,e,n){(function(t){var r;!function(t,i,a){function o(t){var e=this,n="";e.x=0,e.y=0,e.z=0,e.w=0,e.next=function(){var t=e.x^e.x<<11;return e.x=e.y,e.y=e.z,e.z=e.w,e.w^=e.w>>>19^t^t>>>8},t===(0|t)?e.x=t:n+=t;for(var r=0;r<n.length+64;r++)e.x^=0|n.charCodeAt(r),e.next()}function u(t,e){return e.x=t.x,e.y=t.y,e.z=t.z,e.w=t.w,e}function s(t,e){var n=new o(t),r=e&&e.state,i=function(){return(n.next()>>>0)/4294967296};return i.double=function(){do{var t=((n.next()>>>11)+(n.next()>>>0)/4294967296)/(1<<21)}while(0===t);return t},i.int32=n.next,i.quick=i,r&&("object"==typeof r&&u(r,n),i.state=function(){return u(n,{})}),i}i&&i.exports?i.exports=s:n(5)&&n(12)?void 0===(r=function(){return s}.call(e,n,e,i))||(i.exports=r):this.xor128=s}(0,t,n(5))}).call(this,n(9)(t))},function(t,e,n){(function(t){var r;!function(t,i,a){function o(t){var e=this,n="";e.next=function(){var t=e.x^e.x>>>2;return e.x=e.y,e.y=e.z,e.z=e.w,e.w=e.v,(e.d=e.d+362437|0)+(e.v=e.v^e.v<<4^t^t<<1)|0},e.x=0,e.y=0,e.z=0,e.w=0,e.v=0,t===(0|t)?e.x=t:n+=t;for(var r=0;r<n.length+64;r++)e.x^=0|n.charCodeAt(r),r==n.length&&(e.d=e.x<<10^e.x>>>4),e.next()}function u(t,e){return e.x=t.x,e.y=t.y,e.z=t.z,e.w=t.w,e.v=t.v,e.d=t.d,e}function s(t,e){var n=new o(t),r=e&&e.state,i=function(){return(n.next()>>>0)/4294967296};return i.double=function(){do{var t=((n.next()>>>11)+(n.next()>>>0)/4294967296)/(1<<21)}while(0===t);return t},i.int32=n.next,i.quick=i,r&&("object"==typeof r&&u(r,n),i.state=function(){return u(n,{})}),i}i&&i.exports?i.exports=s:n(5)&&n(12)?void 0===(r=function(){return s}.call(e,n,e,i))||(i.exports=r):this.xorwow=s}(0,t,n(5))}).call(this,n(9)(t))},function(t,e,n){(function(t){var r;!function(t,i,a){function o(t){var e=this;e.next=function(){var t,n,r=e.x,i=e.i;return t=r[i],n=(t^=t>>>7)^t<<24,n^=(t=r[i+1&7])^t>>>10,n^=(t=r[i+3&7])^t>>>3,n^=(t=r[i+4&7])^t<<7,t=r[i+7&7],n^=(t^=t<<13)^t<<9,r[i]=n,e.i=i+1&7,n},function(t,e){var n,r=[];if(e===(0|e))r[0]=e;else for(e=""+e,n=0;n<e.length;++n)r[7&n]=r[7&n]<<15^e.charCodeAt(n)+r[n+1&7]<<13;for(;r.length<8;)r.push(0);for(n=0;n<8&&0===r[n];++n);for(8==n?r[7]=-1:r[n],t.x=r,t.i=0,n=256;n>0;--n)t.next()}(e,t)}function u(t,e){return e.x=t.x.slice(),e.i=t.i,e}function s(t,e){null==t&&(t=+new Date);var n=new o(t),r=e&&e.state,i=function(){return(n.next()>>>0)/4294967296};return i.double=function(){do{var t=((n.next()>>>11)+(n.next()>>>0)/4294967296)/(1<<21)}while(0===t);return t},i.int32=n.next,i.quick=i,r&&(r.x&&u(r,n),i.state=function(){return u(n,{})}),i}i&&i.exports?i.exports=s:n(5)&&n(12)?void 0===(r=function(){return s}.call(e,n,e,i))||(i.exports=r):this.xorshift7=s}(0,t,n(5))}).call(this,n(9)(t))},function(t,e,n){(function(t){var r;!function(t,i,a){function o(t){var e=this;e.next=function(){var t,n,r=e.w,i=e.X,a=e.i;return e.w=r=r+1640531527|0,n=i[a+34&127],t=i[a=a+1&127],n^=n<<13,t^=t<<17,n^=n>>>15,t^=t>>>12,n=i[a]=n^t,e.i=a,n+(r^r>>>16)|0},function(t,e){var n,r,i,a,o,u=[],s=128;for(e===(0|e)?(r=e,e=null):(e+="\0",r=0,s=Math.max(s,e.length)),i=0,a=-32;a<s;++a)e&&(r^=e.charCodeAt((a+32)%e.length)),0===a&&(o=r),r^=r<<10,r^=r>>>15,r^=r<<4,r^=r>>>13,a>=0&&(o=o+1640531527|0,i=0==(n=u[127&a]^=r+o)?i+1:0);for(i>=128&&(u[127&(e&&e.length||0)]=-1),i=127,a=512;a>0;--a)r=u[i+34&127],n=u[i=i+1&127],r^=r<<13,n^=n<<17,r^=r>>>15,n^=n>>>12,u[i]=r^n;t.w=o,t.X=u,t.i=i}(e,t)}function u(t,e){return e.i=t.i,e.w=t.w,e.X=t.X.slice(),e}function s(t,e){null==t&&(t=+new Date);var n=new o(t),r=e&&e.state,i=function(){return(n.next()>>>0)/4294967296};return i.double=function(){do{var t=((n.next()>>>11)+(n.next()>>>0)/4294967296)/(1<<21)}while(0===t);return t},i.int32=n.next,i.quick=i,r&&(r.X&&u(r,n),i.state=function(){return u(n,{})}),i}i&&i.exports?i.exports=s:n(5)&&n(12)?void 0===(r=function(){return s}.call(e,n,e,i))||(i.exports=r):this.xor4096=s}(0,t,n(5))}).call(this,n(9)(t))},function(t,e,n){(function(t){var r;!function(t,i,a){function o(t){var e=this,n="";e.next=function(){var t=e.b,n=e.c,r=e.d,i=e.a;return t=t<<25^t>>>7^n,n=n-r|0,r=r<<24^r>>>8^i,i=i-t|0,e.b=t=t<<20^t>>>12^n,e.c=n=n-r|0,e.d=r<<16^n>>>16^i,e.a=i-t|0},e.a=0,e.b=0,e.c=-1640531527,e.d=1367130551,t===Math.floor(t)?(e.a=t/4294967296|0,e.b=0|t):n+=t;for(var r=0;r<n.length+20;r++)e.b^=0|n.charCodeAt(r),e.next()}function u(t,e){return e.a=t.a,e.b=t.b,e.c=t.c,e.d=t.d,e}function s(t,e){var n=new o(t),r=e&&e.state,i=function(){return(n.next()>>>0)/4294967296};return i.double=function(){do{var t=((n.next()>>>11)+(n.next()>>>0)/4294967296)/(1<<21)}while(0===t);return t},i.int32=n.next,i.quick=i,r&&("object"==typeof r&&u(r,n),i.state=function(){return u(n,{})}),i}i&&i.exports?i.exports=s:n(5)&&n(12)?void 0===(r=function(){return s}.call(e,n,e,i))||(i.exports=r):this.tychei=s}(0,t,n(5))}).call(this,n(9)(t))},function(t,e,n){var r;!function(i,a){var o,u=(0,eval)("this"),s=256,c="random",l=a.pow(s,6),f=a.pow(2,52),d=2*f,h=255;function p(t,e,n){var r=[],h=g(function t(e,n){var r,i=[],a=typeof e;if(n&&"object"==a)for(r in e)try{i.push(t(e[r],n-1))}catch(t){}return i.length?i:"string"==a?e:e+"\0"}((e=1==e?{entropy:!0}:e||{}).entropy?[t,_(i)]:null==t?function(){try{var t;return o&&(t=o.randomBytes)?t=t(s):(t=new Uint8Array(s),(u.crypto||u.msCrypto).getRandomValues(t)),_(t)}catch(t){var e=u.navigator,n=e&&e.plugins;return[+new Date,u,n,u.screen,_(i)]}}():t,3),r),p=new m(r),y=function(){for(var t=p.g(6),e=l,n=0;t<f;)t=(t+n)*s,e*=s,n=p.g(1);for(;t>=d;)t/=2,e/=2,n>>>=1;return(t+n)/e};return y.int32=function(){return 0|p.g(4)},y.quick=function(){return p.g(4)/4294967296},y.double=y,g(_(p.S),i),(e.pass||n||function(t,e,n,r){return r&&(r.S&&v(r,p),t.state=function(){return v(p,{})}),n?(a[c]=t,e):t})(y,h,"global"in e?e.global:this==a,e.state)}function m(t){var e,n=t.length,r=this,i=0,a=r.i=r.j=0,o=r.S=[];for(n||(t=[n++]);i<s;)o[i]=i++;for(i=0;i<s;i++)o[i]=o[a=h&a+t[i%n]+(e=o[i])],o[a]=e;(r.g=function(t){for(var e,n=0,i=r.i,a=r.j,o=r.S;t--;)e=o[i=h&i+1],n=n*s+o[h&(o[i]=o[a=h&a+e])+(o[a]=e)];return r.i=i,r.j=a,n})(s)}function v(t,e){return e.i=t.i,e.j=t.j,e.S=t.S.slice(),e}function g(t,e){for(var n,r=t+"",i=0;i<r.length;)e[h&i]=h&(n^=19*e[h&i])+r.charCodeAt(i++);return _(e)}function _(t){return String.fromCharCode.apply(0,t)}if(a.seedrandom=p,g(a.random(),i),t.exports){t.exports=p;try{o=n(31)}catch(t){}}else void 0===(r=function(){return p}.call(e,n,e,t))||(t.exports=r)}([],Math)},function(t,e){},function(t,e,n){var r=n(33);"string"==typeof r&&(r=[[t.i,r,""]]);n(19)(r,{hmr:!0,transform:void 0,insertInto:void 0}),r.locals&&(t.exports=r.locals)},function(t,e,n){(t.exports=n(18)(!1)).push([t.i,".tree-selection-brush .extent {\n    fill-opacity: .05;\n    stroke: #fff;\n    shape-rendering: crispEdges;\n}\n\n.tree-scale-bar text {\n  font: sans-serif;\n}\n\n.tree-scale-bar line,\n.tree-scale-bar path {\n  fill: none;\n  stroke: #000;\n  shape-rendering: crispEdges;\n}\n\n.node circle, .node ellipse, .node rect {\nfill: steelblue;\nstroke: black;\nstroke-width: 0.5px;\n}\n\n.internal-node circle, .internal-node ellipse, .internal-node rect{\nfill: #CCC;\nstroke: black;\nstroke-width: 0.5px;\n}\n\n.node {\nfont: 10px sans-serif;\n}\n\n.node-selected {\nfill: #f00 !important;     \n}\n\n.node-collapsed circle, .node-collapsed ellipse, .node-collapsed rect{\nfill: black !important;     \n}\n\n.node-tagged {\nfill: #00f; \n}\n\n.branch {\nfill: none;\nstroke: #999;\nstroke-width: 2px;\n}\n\n.clade {\nfill: #1f77b4;\nstroke: #444;\nstroke-width: 2px;\nopacity: 0.5;\n}\n\n.branch-selected {\nstroke: #f00 !important; \nstroke-width: 3px;\n}\n\n.branch-tagged {\nstroke: #00f;\nstroke-dasharray: 10,5;\nstroke-width: 2px;\n}\n\n.branch-tracer {\nstroke: #bbb;\nstroke-dasharray: 3,4;\nstroke-width: 1px;\n}\n\n\n.branch-multiple {\nstroke-dasharray: 5, 5, 1, 5;\nstroke-width: 3px;\n}\n\n.branch:hover {\nstroke-width: 10px;\n}\n\n.internal-node circle:hover, .internal-node ellipse:hover, .internal-node rect:hover {\nfill: black;\nstroke: #CCC;\n}\n\n.tree-widget {\n}",""])},function(t,e){t.exports=function(t){var e="undefined"!=typeof window&&window.location;if(!e)throw new Error("fixUrls requires window.location");if(!t||"string"!=typeof t)return t;var n=e.protocol+"//"+e.host,r=n+e.pathname.replace(/\/[^\/]*$/,"/");return t.replace(/url\s*\(((?:[^)(]|\((?:[^)(]+|\([^)(]*\))*\))*)\)/gi,(function(t,e){var i,a=e.trim().replace(/^"(.*)"$/,(function(t,e){return e})).replace(/^'(.*)'$/,(function(t,e){return e}));return/^(#|data:|http:\/\/|https:\/\/|file:\/\/\/|\s*$)/i.test(a)?t:(i=0===a.indexOf("//")?a:0===a.indexOf("/")?n+a:r+a.replace(/^\.\//,""),"url("+JSON.stringify(i)+")")}))}},function(t,e,n){var r=n(36);"string"==typeof r&&(r=[[t.i,r,""]]);n(19)(r,{hmr:!0,transform:void 0,insertInto:void 0}),r.locals&&(t.exports=r.locals)},function(t,e,n){(t.exports=n(18)(!1)).push([t.i,"path.branch {\n  transition: d 0.5s;\n}\n\n.branch-tracer {\n  transition: transform 0.5s;\n}\n\n.label {\n  transition: x 0.5s y 0.5s;\n}\n\ntext.label {\n  font-family: Courier;\n  font-size: 14px;\n}\n",""])},function(t,e,n){"use strict";n.r(e);var r=n(0),i=Array.prototype.slice,a=function(t){return t},o=1e-6;function u(t){return"translate("+(t+.5)+",0)"}function s(t){return"translate(0,"+(t+.5)+")"}function c(){return!this.__axis}function l(t,e){var n=[],r=null,l=null,f=6,d=6,h=3,p=1===t||4===t?-1:1,m=4===t||2===t?"x":"y",v=1===t||3===t?u:s;function g(i){var u=null==r?e.ticks?e.ticks.apply(e,n):e.domain():r,s=null==l?e.tickFormat?e.tickFormat.apply(e,n):a:l,g=Math.max(f,0)+h,_=e.range(),y=+_[0]+.5,b=+_[_.length-1]+.5,w=(e.bandwidth?function(t){var e=Math.max(0,t.bandwidth()-1)/2;return t.round()&&(e=Math.round(e)),function(n){return+t(n)+e}}:function(t){return function(e){return+t(e)}})(e.copy()),x=i.selection?i.selection():i,k=x.selectAll(".domain").data([null]),M=x.selectAll(".tick").data(u,e).order(),E=M.exit(),S=M.enter().append("g").attr("class","tick"),T=M.select("line"),j=M.select("text");k=k.merge(k.enter().insert("path",".tick").attr("class","domain").attr("stroke","currentColor")),M=M.merge(S),T=T.merge(S.append("line").attr("stroke","currentColor").attr(m+"2",p*f)),j=j.merge(S.append("text").attr("fill","currentColor").attr(m,p*g).attr("dy",1===t?"0em":3===t?"0.71em":"0.32em")),i!==x&&(k=k.transition(i),M=M.transition(i),T=T.transition(i),j=j.transition(i),E=E.transition(i).attr("opacity",o).attr("transform",(function(t){return isFinite(t=w(t))?v(t):this.getAttribute("transform")})),S.attr("opacity",o).attr("transform",(function(t){var e=this.parentNode.__axis;return v(e&&isFinite(e=e(t))?e:w(t))}))),E.remove(),k.attr("d",4===t||2==t?d?"M"+p*d+","+y+"H0.5V"+b+"H"+p*d:"M0.5,"+y+"V"+b:d?"M"+y+","+p*d+"V0.5H"+b+"V"+p*d:"M"+y+",0.5H"+b),M.attr("opacity",1).attr("transform",(function(t){return v(w(t))})),T.attr(m+"2",p*f),j.attr(m,p*g).text(s),x.filter(c).attr("fill","none").attr("font-size",10).attr("font-family","sans-serif").attr("text-anchor",2===t?"start":4===t?"end":"middle"),x.each((function(){this.__axis=w}))}return g.scale=function(t){return arguments.length?(e=t,g):e},g.ticks=function(){return n=i.call(arguments),g},g.tickArguments=function(t){return arguments.length?(n=null==t?[]:i.call(t),g):n.slice()},g.tickValues=function(t){return arguments.length?(r=null==t?null:i.call(t),g):r&&r.slice()},g.tickFormat=function(t){return arguments.length?(l=t,g):l},g.tickSize=function(t){return arguments.length?(f=d=+t,g):f},g.tickSizeInner=function(t){return arguments.length?(f=+t,g):f},g.tickSizeOuter=function(t){return arguments.length?(d=+t,g):d},g.tickPadding=function(t){return arguments.length?(h=+t,g):h},g}function f(t){return l(1,t)}function d(t){return l(2,t)}function h(t){return l(3,t)}function p(t){return l(4,t)}var m={value:function(){}};function v(){for(var t,e=0,n=arguments.length,r={};e<n;++e){if(!(t=arguments[e]+"")||t in r)throw new Error("illegal type: "+t);r[t]=[]}return new g(r)}function g(t){this._=t}function _(t,e){for(var n,r=0,i=t.length;r<i;++r)if((n=t[r]).name===e)return n.value}function y(t,e,n){for(var r=0,i=t.length;r<i;++r)if(t[r].name===e){t[r]=m,t=t.slice(0,r).concat(t.slice(r+1));break}return null!=n&&t.push({name:e,value:n}),t}g.prototype=v.prototype={constructor:g,on:function(t,e){var n,r,i=this._,a=(r=i,(t+"").trim().split(/^|\s+/).map((function(t){var e="",n=t.indexOf(".");if(n>=0&&(e=t.slice(n+1),t=t.slice(0,n)),t&&!r.hasOwnProperty(t))throw new Error("unknown type: "+t);return{type:t,name:e}}))),o=-1,u=a.length;if(!(arguments.length<2)){if(null!=e&&"function"!=typeof e)throw new Error("invalid callback: "+e);for(;++o<u;)if(n=(t=a[o]).type)i[n]=y(i[n],t.name,e);else if(null==e)for(n in i)i[n]=y(i[n],t.name,null);return this}for(;++o<u;)if((n=(t=a[o]).type)&&(n=_(i[n],t.name)))return n},copy:function(){var t={},e=this._;for(var n in e)t[n]=e[n].slice();return new g(t)},call:function(t,e){if((n=arguments.length-2)>0)for(var n,r,i=new Array(n),a=0;a<n;++a)i[a]=arguments[a+2];if(!this._.hasOwnProperty(t))throw new Error("unknown type: "+t);for(a=0,n=(r=this._[t]).length;a<n;++a)r[a].value.apply(e,i)},apply:function(t,e,n){if(!this._.hasOwnProperty(t))throw new Error("unknown type: "+t);for(var r=this._[t],i=0,a=r.length;i<a;++i)r[i].value.apply(e,n)}};var b=v,w="http://www.w3.org/1999/xhtml",x={svg:"http://www.w3.org/2000/svg",xhtml:w,xlink:"http://www.w3.org/1999/xlink",xml:"http://www.w3.org/XML/1998/namespace",xmlns:"http://www.w3.org/2000/xmlns/"},k=function(t){var e=t+="",n=e.indexOf(":");return n>=0&&"xmlns"!==(e=t.slice(0,n))&&(t=t.slice(n+1)),x.hasOwnProperty(e)?{space:x[e],local:t}:t},M=function(t){var e=k(t);return(e.local?function(t){return function(){return this.ownerDocument.createElementNS(t.space,t.local)}}:function(t){return function(){var e=this.ownerDocument,n=this.namespaceURI;return n===w&&e.documentElement.namespaceURI===w?e.createElement(t):e.createElementNS(n,t)}})(e)};function E(){}var S=function(t){return null==t?E:function(){return this.querySelector(t)}};function T(){return[]}var j=function(t){return null==t?T:function(){return this.querySelectorAll(t)}},O=function(t){return function(){return this.matches(t)}};if("undefined"!=typeof document){var A=document.documentElement;if(!A.matches){var L=A.webkitMatchesSelector||A.msMatchesSelector||A.mozMatchesSelector||A.oMatchesSelector;O=function(t){return function(){return L.call(this,t)}}}}var C=O,D=function(t){return new Array(t.length)};function N(t,e){this.ownerDocument=t.ownerDocument,this.namespaceURI=t.namespaceURI,this._next=null,this._parent=t,this.__data__=e}N.prototype={constructor:N,appendChild:function(t){return this._parent.insertBefore(t,this._next)},insertBefore:function(t,e){return this._parent.insertBefore(t,e)},querySelector:function(t){return this._parent.querySelector(t)},querySelectorAll:function(t){return this._parent.querySelectorAll(t)}};function P(t,e,n,r,i,a){for(var o,u=0,s=e.length,c=a.length;u<c;++u)(o=e[u])?(o.__data__=a[u],r[u]=o):n[u]=new N(t,a[u]);for(;u<s;++u)(o=e[u])&&(i[u]=o)}function R(t,e,n,r,i,a,o){var u,s,c,l={},f=e.length,d=a.length,h=new Array(f);for(u=0;u<f;++u)(s=e[u])&&(h[u]=c="$"+o.call(s,s.__data__,u,e),c in l?i[u]=s:l[c]=s);for(u=0;u<d;++u)(s=l[c="$"+o.call(t,a[u],u,a)])?(r[u]=s,s.__data__=a[u],l[c]=null):n[u]=new N(t,a[u]);for(u=0;u<f;++u)(s=e[u])&&l[h[u]]===s&&(i[u]=s)}function Y(t,e){return t<e?-1:t>e?1:t>=e?0:NaN}var I=function(t){return t.ownerDocument&&t.ownerDocument.defaultView||t.document&&t||t.defaultView};function z(t,e){return t.style.getPropertyValue(e)||I(t).getComputedStyle(t,null).getPropertyValue(e)}function F(t){return t.trim().split(/^|\s+/)}function H(t){return t.classList||new B(t)}function B(t){this._node=t,this._names=F(t.getAttribute("class")||"")}function q(t,e){for(var n=H(t),r=-1,i=e.length;++r<i;)n.add(e[r])}function U(t,e){for(var n=H(t),r=-1,i=e.length;++r<i;)n.remove(e[r])}function W(){this.textContent=""}function G(){this.innerHTML=""}function V(){this.nextSibling&&this.parentNode.appendChild(this)}function $(){this.previousSibling&&this.parentNode.insertBefore(this,this.parentNode.firstChild)}function X(){return null}function J(){var t=this.parentNode;t&&t.removeChild(this)}function Z(){return this.parentNode.insertBefore(this.cloneNode(!1),this.nextSibling)}function K(){return this.parentNode.insertBefore(this.cloneNode(!0),this.nextSibling)}B.prototype={add:function(t){this._names.indexOf(t)<0&&(this._names.push(t),this._node.setAttribute("class",this._names.join(" ")))},remove:function(t){var e=this._names.indexOf(t);e>=0&&(this._names.splice(e,1),this._node.setAttribute("class",this._names.join(" ")))},contains:function(t){return this._names.indexOf(t)>=0}};var Q={},tt=null;function et(t,e,n){return t=nt(t,e,n),function(e){var n=e.relatedTarget;n&&(n===this||8&n.compareDocumentPosition(this))||t.call(this,e)}}function nt(t,e,n){return function(r){var i=tt;tt=r;try{t.call(this,this.__data__,e,n)}finally{tt=i}}}function rt(t){return function(){var e=this.__on;if(e){for(var n,r=0,i=-1,a=e.length;r<a;++r)n=e[r],t.type&&n.type!==t.type||n.name!==t.name?e[++i]=n:this.removeEventListener(n.type,n.listener,n.capture);++i?e.length=i:delete this.__on}}}function it(t,e,n){var r=Q.hasOwnProperty(t.type)?et:nt;return function(i,a,o){var u,s=this.__on,c=r(e,a,o);if(s)for(var l=0,f=s.length;l<f;++l)if((u=s[l]).type===t.type&&u.name===t.name)return this.removeEventListener(u.type,u.listener,u.capture),this.addEventListener(u.type,u.listener=c,u.capture=n),void(u.value=e);this.addEventListener(t.type,c,n),u={type:t.type,name:t.name,value:e,listener:c,capture:n},s?s.push(u):this.__on=[u]}}function at(t,e,n,r){var i=tt;t.sourceEvent=tt,tt=t;try{return e.apply(n,r)}finally{tt=i}}function ot(t,e,n){var r=I(t),i=r.CustomEvent;"function"==typeof i?i=new i(e,n):(i=r.document.createEvent("Event"),n?(i.initEvent(e,n.bubbles,n.cancelable),i.detail=n.detail):i.initEvent(e,!1,!1)),t.dispatchEvent(i)}"undefined"!=typeof document&&("onmouseenter"in document.documentElement||(Q={mouseenter:"mouseover",mouseleave:"mouseout"}));var ut=[null];function st(t,e){this._groups=t,this._parents=e}function ct(){return new st([[document.documentElement]],ut)}st.prototype=ct.prototype={constructor:st,select:function(t){"function"!=typeof t&&(t=S(t));for(var e=this._groups,n=e.length,r=new Array(n),i=0;i<n;++i)for(var a,o,u=e[i],s=u.length,c=r[i]=new Array(s),l=0;l<s;++l)(a=u[l])&&(o=t.call(a,a.__data__,l,u))&&("__data__"in a&&(o.__data__=a.__data__),c[l]=o);return new st(r,this._parents)},selectAll:function(t){"function"!=typeof t&&(t=j(t));for(var e=this._groups,n=e.length,r=[],i=[],a=0;a<n;++a)for(var o,u=e[a],s=u.length,c=0;c<s;++c)(o=u[c])&&(r.push(t.call(o,o.__data__,c,u)),i.push(o));return new st(r,i)},filter:function(t){"function"!=typeof t&&(t=C(t));for(var e=this._groups,n=e.length,r=new Array(n),i=0;i<n;++i)for(var a,o=e[i],u=o.length,s=r[i]=[],c=0;c<u;++c)(a=o[c])&&t.call(a,a.__data__,c,o)&&s.push(a);return new st(r,this._parents)},data:function(t,e){if(!t)return p=new Array(this.size()),l=-1,this.each((function(t){p[++l]=t})),p;var n,r=e?R:P,i=this._parents,a=this._groups;"function"!=typeof t&&(n=t,t=function(){return n});for(var o=a.length,u=new Array(o),s=new Array(o),c=new Array(o),l=0;l<o;++l){var f=i[l],d=a[l],h=d.length,p=t.call(f,f&&f.__data__,l,i),m=p.length,v=s[l]=new Array(m),g=u[l]=new Array(m);r(f,d,v,g,c[l]=new Array(h),p,e);for(var _,y,b=0,w=0;b<m;++b)if(_=v[b]){for(b>=w&&(w=b+1);!(y=g[w])&&++w<m;);_._next=y||null}}return(u=new st(u,i))._enter=s,u._exit=c,u},enter:function(){return new st(this._enter||this._groups.map(D),this._parents)},exit:function(){return new st(this._exit||this._groups.map(D),this._parents)},merge:function(t){for(var e=this._groups,n=t._groups,r=e.length,i=n.length,a=Math.min(r,i),o=new Array(r),u=0;u<a;++u)for(var s,c=e[u],l=n[u],f=c.length,d=o[u]=new Array(f),h=0;h<f;++h)(s=c[h]||l[h])&&(d[h]=s);for(;u<r;++u)o[u]=e[u];return new st(o,this._parents)},order:function(){for(var t=this._groups,e=-1,n=t.length;++e<n;)for(var r,i=t[e],a=i.length-1,o=i[a];--a>=0;)(r=i[a])&&(o&&o!==r.nextSibling&&o.parentNode.insertBefore(r,o),o=r);return this},sort:function(t){function e(e,n){return e&&n?t(e.__data__,n.__data__):!e-!n}t||(t=Y);for(var n=this._groups,r=n.length,i=new Array(r),a=0;a<r;++a){for(var o,u=n[a],s=u.length,c=i[a]=new Array(s),l=0;l<s;++l)(o=u[l])&&(c[l]=o);c.sort(e)}return new st(i,this._parents).order()},call:function(){var t=arguments[0];return arguments[0]=this,t.apply(null,arguments),this},nodes:function(){var t=new Array(this.size()),e=-1;return this.each((function(){t[++e]=this})),t},node:function(){for(var t=this._groups,e=0,n=t.length;e<n;++e)for(var r=t[e],i=0,a=r.length;i<a;++i){var o=r[i];if(o)return o}return null},size:function(){var t=0;return this.each((function(){++t})),t},empty:function(){return!this.node()},each:function(t){for(var e=this._groups,n=0,r=e.length;n<r;++n)for(var i,a=e[n],o=0,u=a.length;o<u;++o)(i=a[o])&&t.call(i,i.__data__,o,a);return this},attr:function(t,e){var n=k(t);if(arguments.length<2){var r=this.node();return n.local?r.getAttributeNS(n.space,n.local):r.getAttribute(n)}return this.each((null==e?n.local?function(t){return function(){this.removeAttributeNS(t.space,t.local)}}:function(t){return function(){this.removeAttribute(t)}}:"function"==typeof e?n.local?function(t,e){return function(){var n=e.apply(this,arguments);null==n?this.removeAttributeNS(t.space,t.local):this.setAttributeNS(t.space,t.local,n)}}:function(t,e){return function(){var n=e.apply(this,arguments);null==n?this.removeAttribute(t):this.setAttribute(t,n)}}:n.local?function(t,e){return function(){this.setAttributeNS(t.space,t.local,e)}}:function(t,e){return function(){this.setAttribute(t,e)}})(n,e))},style:function(t,e,n){return arguments.length>1?this.each((null==e?function(t){return function(){this.style.removeProperty(t)}}:"function"==typeof e?function(t,e,n){return function(){var r=e.apply(this,arguments);null==r?this.style.removeProperty(t):this.style.setProperty(t,r,n)}}:function(t,e,n){return function(){this.style.setProperty(t,e,n)}})(t,e,null==n?"":n)):z(this.node(),t)},property:function(t,e){return arguments.length>1?this.each((null==e?function(t){return function(){delete this[t]}}:"function"==typeof e?function(t,e){return function(){var n=e.apply(this,arguments);null==n?delete this[t]:this[t]=n}}:function(t,e){return function(){this[t]=e}})(t,e)):this.node()[t]},classed:function(t,e){var n=F(t+"");if(arguments.length<2){for(var r=H(this.node()),i=-1,a=n.length;++i<a;)if(!r.contains(n[i]))return!1;return!0}return this.each(("function"==typeof e?function(t,e){return function(){(e.apply(this,arguments)?q:U)(this,t)}}:e?function(t){return function(){q(this,t)}}:function(t){return function(){U(this,t)}})(n,e))},text:function(t){return arguments.length?this.each(null==t?W:("function"==typeof t?function(t){return function(){var e=t.apply(this,arguments);this.textContent=null==e?"":e}}:function(t){return function(){this.textContent=t}})(t)):this.node().textContent},html:function(t){return arguments.length?this.each(null==t?G:("function"==typeof t?function(t){return function(){var e=t.apply(this,arguments);this.innerHTML=null==e?"":e}}:function(t){return function(){this.innerHTML=t}})(t)):this.node().innerHTML},raise:function(){return this.each(V)},lower:function(){return this.each($)},append:function(t){var e="function"==typeof t?t:M(t);return this.select((function(){return this.appendChild(e.apply(this,arguments))}))},insert:function(t,e){var n="function"==typeof t?t:M(t),r=null==e?X:"function"==typeof e?e:S(e);return this.select((function(){return this.insertBefore(n.apply(this,arguments),r.apply(this,arguments)||null)}))},remove:function(){return this.each(J)},clone:function(t){return this.select(t?K:Z)},datum:function(t){return arguments.length?this.property("__data__",t):this.node().__data__},on:function(t,e,n){var r,i,a=function(t){return t.trim().split(/^|\s+/).map((function(t){var e="",n=t.indexOf(".");return n>=0&&(e=t.slice(n+1),t=t.slice(0,n)),{type:t,name:e}}))}(t+""),o=a.length;if(!(arguments.length<2)){for(u=e?it:rt,null==n&&(n=!1),r=0;r<o;++r)this.each(u(a[r],e,n));return this}var u=this.node().__on;if(u)for(var s,c=0,l=u.length;c<l;++c)for(r=0,s=u[c];r<o;++r)if((i=a[r]).type===s.type&&i.name===s.name)return s.value},dispatch:function(t,e){return this.each(("function"==typeof e?function(t,e){return function(){return ot(this,t,e.apply(this,arguments))}}:function(t,e){return function(){return ot(this,t,e)}})(t,e))}};var lt=ct,ft=function(t){return"string"==typeof t?new st([[document.querySelector(t)]],[document.documentElement]):new st([[t]],ut)},dt=function(t){return ft(M(t).call(document.documentElement))},ht=0;function pt(){return new mt}function mt(){this._="@"+(++ht).toString(36)}mt.prototype=pt.prototype={constructor:mt,get:function(t){for(var e=this._;!(e in t);)if(!(t=t.parentNode))return;return t[e]},set:function(t,e){return t[this._]=e},remove:function(t){return this._ in t&&delete t[this._]},toString:function(){return this._}};var vt=function(){for(var t,e=tt;t=e.sourceEvent;)e=t;return e},gt=function(t,e){var n=t.ownerSVGElement||t;if(n.createSVGPoint){var r=n.createSVGPoint();return r.x=e.clientX,r.y=e.clientY,[(r=r.matrixTransform(t.getScreenCTM().inverse())).x,r.y]}var i=t.getBoundingClientRect();return[e.clientX-i.left-t.clientLeft,e.clientY-i.top-t.clientTop]},_t=function(t){var e=vt();return e.changedTouches&&(e=e.changedTouches[0]),gt(t,e)},yt=function(t){return"string"==typeof t?new st([document.querySelectorAll(t)],[document.documentElement]):new st([null==t?[]:t],ut)},bt=function(t,e,n){arguments.length<3&&(n=e,e=vt().changedTouches);for(var r,i=0,a=e?e.length:0;i<a;++i)if((r=e[i]).identifier===n)return gt(t,r);return null},wt=function(t,e){null==e&&(e=vt().touches);for(var n=0,r=e?e.length:0,i=new Array(r);n<r;++n)i[n]=gt(t,e[n]);return i};function xt(){tt.stopImmediatePropagation()}var kt=function(){tt.preventDefault(),tt.stopImmediatePropagation()},Mt=function(t){var e=t.document.documentElement,n=ft(t).on("dragstart.drag",kt,!0);"onselectstart"in e?n.on("selectstart.drag",kt,!0):(e.__noselect=e.style.MozUserSelect,e.style.MozUserSelect="none")};function Et(t,e){var n=t.document.documentElement,r=ft(t).on("dragstart.drag",null);e&&(r.on("click.drag",kt,!0),setTimeout((function(){r.on("click.drag",null)}),0)),"onselectstart"in n?r.on("selectstart.drag",null):(n.style.MozUserSelect=n.__noselect,delete n.__noselect)}var St=function(t){return function(){return t}};function Tt(t,e,n,r,i,a,o,u,s,c){this.target=t,this.type=e,this.subject=n,this.identifier=r,this.active=i,this.x=a,this.y=o,this.dx=u,this.dy=s,this._=c}function jt(){return!tt.button}function Ot(){return this.parentNode}function At(t){return null==t?{x:tt.x,y:tt.y}:t}function Lt(){return"ontouchstart"in this}Tt.prototype.on=function(){var t=this._.on.apply(this._,arguments);return t===this._?this:t};var Ct,Dt,Nt=function(){var t,e,n,r,i=jt,a=Ot,o=At,u=Lt,s={},c=b("start","drag","end"),l=0,f=0;function d(t){t.on("mousedown.drag",h).filter(u).on("touchstart.drag",v).on("touchmove.drag",g).on("touchend.drag touchcancel.drag",_).style("touch-action","none").style("-webkit-tap-highlight-color","rgba(0,0,0,0)")}function h(){if(!r&&i.apply(this,arguments)){var o=y("mouse",a.apply(this,arguments),_t,this,arguments);o&&(ft(tt.view).on("mousemove.drag",p,!0).on("mouseup.drag",m,!0),Mt(tt.view),xt(),n=!1,t=tt.clientX,e=tt.clientY,o("start"))}}function p(){if(kt(),!n){var r=tt.clientX-t,i=tt.clientY-e;n=r*r+i*i>f}s.mouse("drag")}function m(){ft(tt.view).on("mousemove.drag mouseup.drag",null),Et(tt.view,n),kt(),s.mouse("end")}function v(){if(i.apply(this,arguments)){var t,e,n=tt.changedTouches,r=a.apply(this,arguments),o=n.length;for(t=0;t<o;++t)(e=y(n[t].identifier,r,bt,this,arguments))&&(xt(),e("start"))}}function g(){var t,e,n=tt.changedTouches,r=n.length;for(t=0;t<r;++t)(e=s[n[t].identifier])&&(kt(),e("drag"))}function _(){var t,e,n=tt.changedTouches,i=n.length;for(r&&clearTimeout(r),r=setTimeout((function(){r=null}),500),t=0;t<i;++t)(e=s[n[t].identifier])&&(xt(),e("end"))}function y(t,e,n,r,i){var a,u,f,h=n(e,t),p=c.copy();if(at(new Tt(d,"beforestart",a,t,l,h[0],h[1],0,0,p),(function(){return null!=(tt.subject=a=o.apply(r,i))&&(u=a.x-h[0]||0,f=a.y-h[1]||0,!0)})))return function o(c){var m,v=h;switch(c){case"start":s[t]=o,m=l++;break;case"end":delete s[t],--l;case"drag":h=n(e,t),m=l}at(new Tt(d,c,a,t,m,h[0]+u,h[1]+f,h[0]-v[0],h[1]-v[1],p),p.apply,p,[c,r,i])}}return d.filter=function(t){return arguments.length?(i="function"==typeof t?t:St(!!t),d):i},d.container=function(t){return arguments.length?(a="function"==typeof t?t:St(t),d):a},d.subject=function(t){return arguments.length?(o="function"==typeof t?t:St(t),d):o},d.touchable=function(t){return arguments.length?(u="function"==typeof t?t:St(!!t),d):u},d.on=function(){var t=c.on.apply(c,arguments);return t===c?d:t},d.clickDistance=function(t){return arguments.length?(f=(t=+t)*t,d):Math.sqrt(f)},d},Pt=n(3),Rt=0,Yt=0,It=0,zt=0,Ft=0,Ht=0,Bt="object"==typeof performance&&performance.now?performance:Date,qt="object"==typeof window&&window.requestAnimationFrame?window.requestAnimationFrame.bind(window):function(t){setTimeout(t,17)};function Ut(){return Ft||(qt(Wt),Ft=Bt.now()+Ht)}function Wt(){Ft=0}function Gt(){this._call=this._time=this._next=null}function Vt(t,e,n){var r=new Gt;return r.restart(t,e,n),r}function $t(){Ut(),++Rt;for(var t,e=Ct;e;)(t=Ft-e._time)>=0&&e._call.call(null,t),e=e._next;--Rt}function Xt(){Ft=(zt=Bt.now())+Ht,Rt=Yt=0;try{$t()}finally{Rt=0,function(){for(var t,e,n=Ct,r=1/0;n;)n._call?(r>n._time&&(r=n._time),t=n,n=n._next):(e=n._next,n._next=null,n=t?t._next=e:Ct=e);Dt=t,Zt(r)}(),Ft=0}}function Jt(){var t=Bt.now(),e=t-zt;e>1e3&&(Ht-=e,zt=t)}function Zt(t){Rt||(Yt&&(Yt=clearTimeout(Yt)),t-Ft>24?(t<1/0&&(Yt=setTimeout(Xt,t-Bt.now()-Ht)),It&&(It=clearInterval(It))):(It||(zt=Bt.now(),It=setInterval(Jt,1e3)),Rt=1,qt(Xt)))}Gt.prototype=Vt.prototype={constructor:Gt,restart:function(t,e,n){if("function"!=typeof t)throw new TypeError("callback is not a function");n=(null==n?Ut():+n)+(null==e?0:+e),this._next||Dt===this||(Dt?Dt._next=this:Ct=this,Dt=this),this._call=t,this._time=n,Zt()},stop:function(){this._call&&(this._call=null,this._time=1/0,Zt())}};var Kt=function(t,e,n){var r=new Gt;return e=null==e?0:+e,r.restart((function(n){r.stop(),t(n+e)}),e,n),r},Qt=function(t,e,n){var r=new Gt,i=e;return null==e?(r.restart(t,e,n),r):(e=+e,n=null==n?Ut():+n,r.restart((function a(o){o+=i,r.restart(a,i+=e,n),t(o)}),e,n),r)},te=b("start","end","interrupt"),ee=[],ne=function(t,e,n,r,i,a){var o=t.__transition;if(o){if(n in o)return}else t.__transition={};!function(t,e,n){var r,i=t.__transition;function a(s){var c,l,f,d;if(1!==n.state)return u();for(c in i)if((d=i[c]).name===n.name){if(3===d.state)return Kt(a);4===d.state?(d.state=6,d.timer.stop(),d.on.call("interrupt",t,t.__data__,d.index,d.group),delete i[c]):+c<e&&(d.state=6,d.timer.stop(),delete i[c])}if(Kt((function(){3===n.state&&(n.state=4,n.timer.restart(o,n.delay,n.time),o(s))})),n.state=2,n.on.call("start",t,t.__data__,n.index,n.group),2===n.state){for(n.state=3,r=new Array(f=n.tween.length),c=0,l=-1;c<f;++c)(d=n.tween[c].value.call(t,t.__data__,n.index,n.group))&&(r[++l]=d);r.length=l+1}}function o(e){for(var i=e<n.duration?n.ease.call(null,e/n.duration):(n.timer.restart(u),n.state=5,1),a=-1,o=r.length;++a<o;)r[a].call(null,i);5===n.state&&(n.on.call("end",t,t.__data__,n.index,n.group),u())}function u(){for(var r in n.state=6,n.timer.stop(),delete i[e],i)return;delete t.__transition}i[e]=n,n.timer=Vt((function(t){n.state=1,n.timer.restart(a,n.delay,n.time),n.delay<=t&&a(t-n.delay)}),0,n.time)}(t,n,{name:e,index:r,group:i,on:te,tween:ee,time:a.time,delay:a.delay,duration:a.duration,ease:a.ease,timer:null,state:0})};function re(t,e){var n=ae(t,e);if(n.state>0)throw new Error("too late; already scheduled");return n}function ie(t,e){var n=ae(t,e);if(n.state>2)throw new Error("too late; already started");return n}function ae(t,e){var n=t.__transition;if(!n||!(n=n[e]))throw new Error("transition not found");return n}var oe=function(t,e){var n,r,i,a=t.__transition,o=!0;if(a){for(i in e=null==e?null:e+"",a)(n=a[i]).name===e?(r=n.state>2&&n.state<5,n.state=6,n.timer.stop(),r&&n.on.call("interrupt",t,t.__data__,n.index,n.group),delete a[i]):o=!1;o&&delete t.__transition}};function ue(t,e,n){var r=t._id;return t.each((function(){var t=ie(this,r);(t.value||(t.value={}))[e]=n.apply(this,arguments)})),function(t){return ae(t,r).value[e]}}var se=n(2),ce=function(t,e){var n;return("number"==typeof e?Pt.o:e instanceof se.a?Pt.q:(n=Object(se.a)(e))?(e=n,Pt.q):Pt.u)(t,e)},le=lt.prototype.constructor,fe=0;function de(t,e,n,r){this._groups=t,this._parents=e,this._name=n,this._id=r}function he(t){return lt().transition(t)}function pe(){return++fe}var me=lt.prototype;function ve(t){return+t}function ge(t){return t*t}function _e(t){return t*(2-t)}function ye(t){return((t*=2)<=1?t*t:--t*(2-t)+1)/2}function be(t){return t*t*t}function we(t){return--t*t*t+1}function xe(t){return((t*=2)<=1?t*t*t:(t-=2)*t*t+2)/2}de.prototype=he.prototype={constructor:de,select:function(t){var e=this._name,n=this._id;"function"!=typeof t&&(t=S(t));for(var r=this._groups,i=r.length,a=new Array(i),o=0;o<i;++o)for(var u,s,c=r[o],l=c.length,f=a[o]=new Array(l),d=0;d<l;++d)(u=c[d])&&(s=t.call(u,u.__data__,d,c))&&("__data__"in u&&(s.__data__=u.__data__),f[d]=s,ne(f[d],e,n,d,f,ae(u,n)));return new de(a,this._parents,e,n)},selectAll:function(t){var e=this._name,n=this._id;"function"!=typeof t&&(t=j(t));for(var r=this._groups,i=r.length,a=[],o=[],u=0;u<i;++u)for(var s,c=r[u],l=c.length,f=0;f<l;++f)if(s=c[f]){for(var d,h=t.call(s,s.__data__,f,c),p=ae(s,n),m=0,v=h.length;m<v;++m)(d=h[m])&&ne(d,e,n,m,h,p);a.push(h),o.push(s)}return new de(a,o,e,n)},filter:function(t){"function"!=typeof t&&(t=C(t));for(var e=this._groups,n=e.length,r=new Array(n),i=0;i<n;++i)for(var a,o=e[i],u=o.length,s=r[i]=[],c=0;c<u;++c)(a=o[c])&&t.call(a,a.__data__,c,o)&&s.push(a);return new de(r,this._parents,this._name,this._id)},merge:function(t){if(t._id!==this._id)throw new Error;for(var e=this._groups,n=t._groups,r=e.length,i=n.length,a=Math.min(r,i),o=new Array(r),u=0;u<a;++u)for(var s,c=e[u],l=n[u],f=c.length,d=o[u]=new Array(f),h=0;h<f;++h)(s=c[h]||l[h])&&(d[h]=s);for(;u<r;++u)o[u]=e[u];return new de(o,this._parents,this._name,this._id)},selection:function(){return new le(this._groups,this._parents)},transition:function(){for(var t=this._name,e=this._id,n=pe(),r=this._groups,i=r.length,a=0;a<i;++a)for(var o,u=r[a],s=u.length,c=0;c<s;++c)if(o=u[c]){var l=ae(o,e);ne(o,t,n,c,u,{time:l.time+l.delay+l.duration,delay:0,duration:l.duration,ease:l.ease})}return new de(r,this._parents,t,n)},call:me.call,nodes:me.nodes,node:me.node,size:me.size,empty:me.empty,each:me.each,on:function(t,e){var n=this._id;return arguments.length<2?ae(this.node(),n).on.on(t):this.each(function(t,e,n){var r,i,a=function(t){return(t+"").trim().split(/^|\s+/).every((function(t){var e=t.indexOf(".");return e>=0&&(t=t.slice(0,e)),!t||"start"===t}))}(e)?re:ie;return function(){var o=a(this,t),u=o.on;u!==r&&(i=(r=u).copy()).on(e,n),o.on=i}}(n,t,e))},attr:function(t,e){var n=k(t),r="transform"===n?Pt.w:ce;return this.attrTween(t,"function"==typeof e?(n.local?function(t,e,n){var r,i,a;return function(){var o,u=n(this);if(null!=u)return(o=this.getAttributeNS(t.space,t.local))===u?null:o===r&&u===i?a:a=e(r=o,i=u);this.removeAttributeNS(t.space,t.local)}}:function(t,e,n){var r,i,a;return function(){var o,u=n(this);if(null!=u)return(o=this.getAttribute(t))===u?null:o===r&&u===i?a:a=e(r=o,i=u);this.removeAttribute(t)}})(n,r,ue(this,"attr."+t,e)):null==e?(n.local?function(t){return function(){this.removeAttributeNS(t.space,t.local)}}:function(t){return function(){this.removeAttribute(t)}})(n):(n.local?function(t,e,n){var r,i;return function(){var a=this.getAttributeNS(t.space,t.local);return a===n?null:a===r?i:i=e(r=a,n)}}:function(t,e,n){var r,i;return function(){var a=this.getAttribute(t);return a===n?null:a===r?i:i=e(r=a,n)}})(n,r,e+""))},attrTween:function(t,e){var n="attr."+t;if(arguments.length<2)return(n=this.tween(n))&&n._value;if(null==e)return this.tween(n,null);if("function"!=typeof e)throw new Error;var r=k(t);return this.tween(n,(r.local?function(t,e){function n(){var n=this,r=e.apply(n,arguments);return r&&function(e){n.setAttributeNS(t.space,t.local,r(e))}}return n._value=e,n}:function(t,e){function n(){var n=this,r=e.apply(n,arguments);return r&&function(e){n.setAttribute(t,r(e))}}return n._value=e,n})(r,e))},style:function(t,e,n){var r="transform"==(t+="")?Pt.v:ce;return null==e?this.styleTween(t,function(t,e){var n,r,i;return function(){var a=z(this,t),o=(this.style.removeProperty(t),z(this,t));return a===o?null:a===n&&o===r?i:i=e(n=a,r=o)}}(t,r)).on("end.style."+t,function(t){return function(){this.style.removeProperty(t)}}(t)):this.styleTween(t,"function"==typeof e?function(t,e,n){var r,i,a;return function(){var o=z(this,t),u=n(this);return null==u&&(this.style.removeProperty(t),u=z(this,t)),o===u?null:o===r&&u===i?a:a=e(r=o,i=u)}}(t,r,ue(this,"style."+t,e)):function(t,e,n){var r,i;return function(){var a=z(this,t);return a===n?null:a===r?i:i=e(r=a,n)}}(t,r,e+""),n)},styleTween:function(t,e,n){var r="style."+(t+="");if(arguments.length<2)return(r=this.tween(r))&&r._value;if(null==e)return this.tween(r,null);if("function"!=typeof e)throw new Error;return this.tween(r,function(t,e,n){function r(){var r=this,i=e.apply(r,arguments);return i&&function(e){r.style.setProperty(t,i(e),n)}}return r._value=e,r}(t,e,null==n?"":n))},text:function(t){return this.tween("text","function"==typeof t?function(t){return function(){var e=t(this);this.textContent=null==e?"":e}}(ue(this,"text",t)):function(t){return function(){this.textContent=t}}(null==t?"":t+""))},remove:function(){return this.on("end.remove",(t=this._id,function(){var e=this.parentNode;for(var n in this.__transition)if(+n!==t)return;e&&e.removeChild(this)}));var t},tween:function(t,e){var n=this._id;if(t+="",arguments.length<2){for(var r,i=ae(this.node(),n).tween,a=0,o=i.length;a<o;++a)if((r=i[a]).name===t)return r.value;return null}return this.each((null==e?function(t,e){var n,r;return function(){var i=ie(this,t),a=i.tween;if(a!==n)for(var o=0,u=(r=n=a).length;o<u;++o)if(r[o].name===e){(r=r.slice()).splice(o,1);break}i.tween=r}}:function(t,e,n){var r,i;if("function"!=typeof n)throw new Error;return function(){var a=ie(this,t),o=a.tween;if(o!==r){i=(r=o).slice();for(var u={name:e,value:n},s=0,c=i.length;s<c;++s)if(i[s].name===e){i[s]=u;break}s===c&&i.push(u)}a.tween=i}})(n,t,e))},delay:function(t){var e=this._id;return arguments.length?this.each(("function"==typeof t?function(t,e){return function(){re(this,t).delay=+e.apply(this,arguments)}}:function(t,e){return e=+e,function(){re(this,t).delay=e}})(e,t)):ae(this.node(),e).delay},duration:function(t){var e=this._id;return arguments.length?this.each(("function"==typeof t?function(t,e){return function(){ie(this,t).duration=+e.apply(this,arguments)}}:function(t,e){return e=+e,function(){ie(this,t).duration=e}})(e,t)):ae(this.node(),e).duration},ease:function(t){var e=this._id;return arguments.length?this.each(function(t,e){if("function"!=typeof e)throw new Error;return function(){ie(this,t).ease=e}}(e,t)):ae(this.node(),e).ease}};var ke=function t(e){function n(t){return Math.pow(t,e)}return e=+e,n.exponent=t,n}(3),Me=function t(e){function n(t){return 1-Math.pow(1-t,e)}return e=+e,n.exponent=t,n}(3),Ee=function t(e){function n(t){return((t*=2)<=1?Math.pow(t,e):2-Math.pow(2-t,e))/2}return e=+e,n.exponent=t,n}(3),Se=Math.PI,Te=Se/2;function je(t){return 1-Math.cos(t*Te)}function Oe(t){return Math.sin(t*Te)}function Ae(t){return(1-Math.cos(Se*t))/2}function Le(t){return Math.pow(2,10*t-10)}function Ce(t){return 1-Math.pow(2,-10*t)}function De(t){return((t*=2)<=1?Math.pow(2,10*t-10):2-Math.pow(2,10-10*t))/2}function Ne(t){return 1-Math.sqrt(1-t*t)}function Pe(t){return Math.sqrt(1- --t*t)}function Re(t){return((t*=2)<=1?1-Math.sqrt(1-t*t):Math.sqrt(1-(t-=2)*t)+1)/2}var Ye=7.5625;function Ie(t){return 1-ze(1-t)}function ze(t){return(t=+t)<4/11?Ye*t*t:t<8/11?Ye*(t-=6/11)*t+.75:t<10/11?Ye*(t-=9/11)*t+.9375:Ye*(t-=21/22)*t+63/64}function Fe(t){return((t*=2)<=1?1-ze(1-t):ze(t-1)+1)/2}var He=function t(e){function n(t){return t*t*((e+1)*t-e)}return e=+e,n.overshoot=t,n}(1.70158),Be=function t(e){function n(t){return--t*t*((e+1)*t+e)+1}return e=+e,n.overshoot=t,n}(1.70158),qe=function t(e){function n(t){return((t*=2)<1?t*t*((e+1)*t-e):(t-=2)*t*((e+1)*t+e)+2)/2}return e=+e,n.overshoot=t,n}(1.70158),Ue=2*Math.PI,We=function t(e,n){var r=Math.asin(1/(e=Math.max(1,e)))*(n/=Ue);function i(t){return e*Math.pow(2,10*--t)*Math.sin((r-t)/n)}return i.amplitude=function(e){return t(e,n*Ue)},i.period=function(n){return t(e,n)},i}(1,.3),Ge=function t(e,n){var r=Math.asin(1/(e=Math.max(1,e)))*(n/=Ue);function i(t){return 1-e*Math.pow(2,-10*(t=+t))*Math.sin((t+r)/n)}return i.amplitude=function(e){return t(e,n*Ue)},i.period=function(n){return t(e,n)},i}(1,.3),Ve=function t(e,n){var r=Math.asin(1/(e=Math.max(1,e)))*(n/=Ue);function i(t){return((t=2*t-1)<0?e*Math.pow(2,10*t)*Math.sin((r-t)/n):2-e*Math.pow(2,-10*t)*Math.sin((r+t)/n))/2}return i.amplitude=function(e){return t(e,n*Ue)},i.period=function(n){return t(e,n)},i}(1,.3),$e={time:null,delay:0,duration:250,ease:xe};function Xe(t,e){for(var n;!(n=t.__transition)||!(n=n[e]);)if(!(t=t.parentNode))return $e.time=Ut(),$e;return n}lt.prototype.interrupt=function(t){return this.each((function(){oe(this,t)}))},lt.prototype.transition=function(t){var e,n;t instanceof de?(e=t._id,t=t._name):(e=pe(),(n=$e).time=Ut(),t=null==t?null:t+"");for(var r=this._groups,i=r.length,a=0;a<i;++a)for(var o,u=r[a],s=u.length,c=0;c<s;++c)(o=u[c])&&ne(o,t,e,c,u,n||Xe(o,e));return new de(r,this._parents,t,e)};var Je=[null],Ze=function(t,e){var n,r,i=t.__transition;if(i)for(r in e=null==e?null:e+"",i)if((n=i[r]).state>1&&n.name===e)return new de([[t]],Je,e,+r);return null},Ke=function(t){return function(){return t}},Qe=function(t,e,n){this.target=t,this.type=e,this.selection=n};function tn(){tt.stopImmediatePropagation()}var en=function(){tt.preventDefault(),tt.stopImmediatePropagation()},nn={name:"drag"},rn={name:"space"},an={name:"handle"},on={name:"center"},un={name:"x",handles:["e","w"].map(mn),input:function(t,e){return t&&[[t[0],e[0][1]],[t[1],e[1][1]]]},output:function(t){return t&&[t[0][0],t[1][0]]}},sn={name:"y",handles:["n","s"].map(mn),input:function(t,e){return t&&[[e[0][0],t[0]],[e[1][0],t[1]]]},output:function(t){return t&&[t[0][1],t[1][1]]}},cn={name:"xy",handles:["n","e","s","w","nw","ne","se","sw"].map(mn),input:function(t){return t},output:function(t){return t}},ln={overlay:"crosshair",selection:"move",n:"ns-resize",e:"ew-resize",s:"ns-resize",w:"ew-resize",nw:"nwse-resize",ne:"nesw-resize",se:"nwse-resize",sw:"nesw-resize"},fn={e:"w",w:"e",nw:"ne",ne:"nw",se:"sw",sw:"se"},dn={n:"s",s:"n",nw:"sw",ne:"se",se:"ne",sw:"nw"},hn={overlay:1,selection:1,n:null,e:1,s:null,w:-1,nw:-1,ne:1,se:1,sw:-1},pn={overlay:1,selection:1,n:-1,e:null,s:1,w:null,nw:-1,ne:-1,se:1,sw:1};function mn(t){return{type:t}}function vn(){return!tt.button}function gn(){var t=this.ownerSVGElement||this;return[[0,0],[t.width.baseVal.value,t.height.baseVal.value]]}function _n(t){for(;!t.__brush;)if(!(t=t.parentNode))return;return t.__brush}function yn(t){return t[0][0]===t[1][0]||t[0][1]===t[1][1]}function bn(t){var e=t.__brush;return e?e.dim.output(e.selection):null}function wn(){return Mn(un)}function xn(){return Mn(sn)}var kn=function(){return Mn(cn)};function Mn(t){var e,n=gn,r=vn,i=b(o,"start","brush","end"),a=6;function o(e){var n=e.property("__brush",f).selectAll(".overlay").data([mn("overlay")]);n.enter().append("rect").attr("class","overlay").attr("pointer-events","all").attr("cursor",ln.overlay).merge(n).each((function(){var t=_n(this).extent;ft(this).attr("x",t[0][0]).attr("y",t[0][1]).attr("width",t[1][0]-t[0][0]).attr("height",t[1][1]-t[0][1])})),e.selectAll(".selection").data([mn("selection")]).enter().append("rect").attr("class","selection").attr("cursor",ln.selection).attr("fill","#777").attr("fill-opacity",.3).attr("stroke","#fff").attr("shape-rendering","crispEdges");var r=e.selectAll(".handle").data(t.handles,(function(t){return t.type}));r.exit().remove(),r.enter().append("rect").attr("class",(function(t){return"handle handle--"+t.type})).attr("cursor",(function(t){return ln[t.type]})),e.each(u).attr("fill","none").attr("pointer-events","all").style("-webkit-tap-highlight-color","rgba(0,0,0,0)").on("mousedown.brush touchstart.brush",l)}function u(){var t=ft(this),e=_n(this).selection;e?(t.selectAll(".selection").style("display",null).attr("x",e[0][0]).attr("y",e[0][1]).attr("width",e[1][0]-e[0][0]).attr("height",e[1][1]-e[0][1]),t.selectAll(".handle").style("display",null).attr("x",(function(t){return"e"===t.type[t.type.length-1]?e[1][0]-a/2:e[0][0]-a/2})).attr("y",(function(t){return"s"===t.type[0]?e[1][1]-a/2:e[0][1]-a/2})).attr("width",(function(t){return"n"===t.type||"s"===t.type?e[1][0]-e[0][0]+a:a})).attr("height",(function(t){return"e"===t.type||"w"===t.type?e[1][1]-e[0][1]+a:a}))):t.selectAll(".selection,.handle").style("display","none").attr("x",null).attr("y",null).attr("width",null).attr("height",null)}function s(t,e){return t.__brush.emitter||new c(t,e)}function c(t,e){this.that=t,this.args=e,this.state=t.__brush,this.active=0}function l(){if(tt.touches){if(tt.changedTouches.length<tt.touches.length)return en()}else if(e)return;if(r.apply(this,arguments)){var n,i,a,o,c,l,f,d,h,p,m,v,g,_=this,y=tt.target.__data__.type,b="selection"===(tt.metaKey?y="overlay":y)?nn:tt.altKey?on:an,w=t===sn?null:hn[y],x=t===un?null:pn[y],k=_n(_),M=k.extent,E=k.selection,S=M[0][0],T=M[0][1],j=M[1][0],O=M[1][1],A=w&&x&&tt.shiftKey,L=_t(_),C=L,D=s(_,arguments).beforestart();"overlay"===y?k.selection=E=[[n=t===sn?S:L[0],a=t===un?T:L[1]],[c=t===sn?j:n,f=t===un?O:a]]:(n=E[0][0],a=E[0][1],c=E[1][0],f=E[1][1]),i=n,o=a,l=c,d=f;var N=ft(_).attr("pointer-events","none"),P=N.selectAll(".overlay").attr("cursor",ln[y]);if(tt.touches)N.on("touchmove.brush",Y,!0).on("touchend.brush touchcancel.brush",z,!0);else{var R=ft(tt.view).on("keydown.brush",(function(){switch(tt.keyCode){case 16:A=w&&x;break;case 18:b===an&&(w&&(c=l-h*w,n=i+h*w),x&&(f=d-p*x,a=o+p*x),b=on,I());break;case 32:b!==an&&b!==on||(w<0?c=l-h:w>0&&(n=i-h),x<0?f=d-p:x>0&&(a=o-p),b=rn,P.attr("cursor",ln.selection),I());break;default:return}en()}),!0).on("keyup.brush",(function(){switch(tt.keyCode){case 16:A&&(v=g=A=!1,I());break;case 18:b===on&&(w<0?c=l:w>0&&(n=i),x<0?f=d:x>0&&(a=o),b=an,I());break;case 32:b===rn&&(tt.altKey?(w&&(c=l-h*w,n=i+h*w),x&&(f=d-p*x,a=o+p*x),b=on):(w<0?c=l:w>0&&(n=i),x<0?f=d:x>0&&(a=o),b=an),P.attr("cursor",ln[y]),I());break;default:return}en()}),!0).on("mousemove.brush",Y,!0).on("mouseup.brush",z,!0);Mt(tt.view)}tn(),oe(_),u.call(_),D.start()}function Y(){var t=_t(_);!A||v||g||(Math.abs(t[0]-C[0])>Math.abs(t[1]-C[1])?g=!0:v=!0),C=t,m=!0,en(),I()}function I(){var t;switch(h=C[0]-L[0],p=C[1]-L[1],b){case rn:case nn:w&&(h=Math.max(S-n,Math.min(j-c,h)),i=n+h,l=c+h),x&&(p=Math.max(T-a,Math.min(O-f,p)),o=a+p,d=f+p);break;case an:w<0?(h=Math.max(S-n,Math.min(j-n,h)),i=n+h,l=c):w>0&&(h=Math.max(S-c,Math.min(j-c,h)),i=n,l=c+h),x<0?(p=Math.max(T-a,Math.min(O-a,p)),o=a+p,d=f):x>0&&(p=Math.max(T-f,Math.min(O-f,p)),o=a,d=f+p);break;case on:w&&(i=Math.max(S,Math.min(j,n-h*w)),l=Math.max(S,Math.min(j,c+h*w))),x&&(o=Math.max(T,Math.min(O,a-p*x)),d=Math.max(T,Math.min(O,f+p*x)))}l<i&&(w*=-1,t=n,n=c,c=t,t=i,i=l,l=t,y in fn&&P.attr("cursor",ln[y=fn[y]])),d<o&&(x*=-1,t=a,a=f,f=t,t=o,o=d,d=t,y in dn&&P.attr("cursor",ln[y=dn[y]])),k.selection&&(E=k.selection),v&&(i=E[0][0],l=E[1][0]),g&&(o=E[0][1],d=E[1][1]),E[0][0]===i&&E[0][1]===o&&E[1][0]===l&&E[1][1]===d||(k.selection=[[i,o],[l,d]],u.call(_),D.brush())}function z(){if(tn(),tt.touches){if(tt.touches.length)return;e&&clearTimeout(e),e=setTimeout((function(){e=null}),500),N.on("touchmove.brush touchend.brush touchcancel.brush",null)}else Et(tt.view,m),R.on("keydown.brush keyup.brush mousemove.brush mouseup.brush",null);N.attr("pointer-events","all"),P.attr("cursor",ln.overlay),k.selection&&(E=k.selection),yn(E)&&(k.selection=null,u.call(_)),D.end()}}function f(){var e=this.__brush||{selection:null};return e.extent=n.apply(this,arguments),e.dim=t,e}return o.move=function(e,n){e.selection?e.on("start.brush",(function(){s(this,arguments).beforestart().start()})).on("interrupt.brush end.brush",(function(){s(this,arguments).end()})).tween("brush",(function(){var e=this,r=e.__brush,i=s(e,arguments),a=r.selection,o=t.input("function"==typeof n?n.apply(this,arguments):n,r.extent),c=Object(Pt.a)(a,o);function l(t){r.selection=1===t&&yn(o)?null:c(t),u.call(e),i.brush()}return a&&o?l:l(1)})):e.each((function(){var e=arguments,r=this.__brush,i=t.input("function"==typeof n?n.apply(this,e):n,r.extent),a=s(this,e).beforestart();oe(this),r.selection=null==i||yn(i)?null:i,u.call(this),a.start().brush().end()}))},c.prototype={beforestart:function(){return 1==++this.active&&(this.state.emitter=this,this.starting=!0),this},start:function(){return this.starting&&(this.starting=!1,this.emit("start")),this},brush:function(){return this.emit("brush"),this},end:function(){return 0==--this.active&&(delete this.state.emitter,this.emit("end")),this},emit:function(e){at(new Qe(o,e,t.output(this.state.selection)),i.apply,i,[e,this.that,this.args])}},o.extent=function(t){return arguments.length?(n="function"==typeof t?t:Ke([[+t[0][0],+t[0][1]],[+t[1][0],+t[1][1]]]),o):n},o.filter=function(t){return arguments.length?(r="function"==typeof t?t:Ke(!!t),o):r},o.handleSize=function(t){return arguments.length?(a=+t,o):a},o.on=function(){var t=i.on.apply(i,arguments);return t===i?o:t},o}var En=Math.cos,Sn=Math.sin,Tn=Math.PI,jn=Tn/2,On=2*Tn,An=Math.max,Ln=function(){var t=0,e=null,n=null,i=null;function a(a){var o,u,s,c,l,f,d=a.length,h=[],p=Object(r.s)(d),m=[],v=[],g=v.groups=new Array(d),_=new Array(d*d);for(o=0,l=-1;++l<d;){for(u=0,f=-1;++f<d;)u+=a[l][f];h.push(u),m.push(Object(r.s)(d)),o+=u}for(e&&p.sort((function(t,n){return e(h[t],h[n])})),n&&m.forEach((function(t,e){t.sort((function(t,r){return n(a[e][t],a[e][r])}))})),c=(o=An(0,On-t*d)/o)?t:On/d,u=0,l=-1;++l<d;){for(s=u,f=-1;++f<d;){var y=p[l],b=m[y][f],w=a[y][b],x=u,k=u+=w*o;_[b*d+y]={index:y,subindex:b,startAngle:x,endAngle:k,value:w}}g[y]={index:y,startAngle:s,endAngle:u,value:h[y]},u+=c}for(l=-1;++l<d;)for(f=l-1;++f<d;){var M=_[f*d+l],E=_[l*d+f];(M.value||E.value)&&v.push(M.value<E.value?{source:E,target:M}:{source:M,target:E})}return i?v.sort(i):v}return a.padAngle=function(e){return arguments.length?(t=An(0,e),a):t},a.sortGroups=function(t){return arguments.length?(e=t,a):e},a.sortSubgroups=function(t){return arguments.length?(n=t,a):n},a.sortChords=function(t){return arguments.length?(null==t?i=null:(e=t,i=function(t,n){return e(t.source.value+t.target.value,n.source.value+n.target.value)})._=t,a):i&&i._;var e},a},Cn=Array.prototype.slice,Dn=function(t){return function(){return t}},Nn=n(4);function Pn(t){return t.source}function Rn(t){return t.target}function Yn(t){return t.radius}function In(t){return t.startAngle}function zn(t){return t.endAngle}var Fn=function(){var t=Pn,e=Rn,n=Yn,r=In,i=zn,a=null;function o(){var o,u=Cn.call(arguments),s=t.apply(this,u),c=e.apply(this,u),l=+n.apply(this,(u[0]=s,u)),f=r.apply(this,u)-jn,d=i.apply(this,u)-jn,h=l*En(f),p=l*Sn(f),m=+n.apply(this,(u[0]=c,u)),v=r.apply(this,u)-jn,g=i.apply(this,u)-jn;if(a||(a=o=Object(Nn.a)()),a.moveTo(h,p),a.arc(0,0,l,f,d),f===v&&d===g||(a.quadraticCurveTo(0,0,m*En(v),m*Sn(v)),a.arc(0,0,m,v,g)),a.quadraticCurveTo(0,0,h,p),a.closePath(),o)return a=null,o+""||null}return o.radius=function(t){return arguments.length?(n="function"==typeof t?t:Dn(+t),o):n},o.startAngle=function(t){return arguments.length?(r="function"==typeof t?t:Dn(+t),o):r},o.endAngle=function(t){return arguments.length?(i="function"==typeof t?t:Dn(+t),o):i},o.source=function(e){return arguments.length?(t=e,o):t},o.target=function(t){return arguments.length?(e=t,o):e},o.context=function(t){return arguments.length?(a=null==t?null:t,o):a},o},Hn=n(7),Bn=Array.prototype.slice,qn=function(t,e){return t-e},Un=function(t){return function(){return t}},Wn=function(t,e){for(var n,r=-1,i=e.length;++r<i;)if(n=Gn(t,e[r]))return n;return 0};function Gn(t,e){for(var n=e[0],r=e[1],i=-1,a=0,o=t.length,u=o-1;a<o;u=a++){var s=t[a],c=s[0],l=s[1],f=t[u],d=f[0],h=f[1];if(Vn(s,f,e))return 0;l>r!=h>r&&n<(d-c)*(r-l)/(h-l)+c&&(i=-i)}return i}function Vn(t,e,n){var r,i,a,o;return function(t,e,n){return(e[0]-t[0])*(n[1]-t[1])==(n[0]-t[0])*(e[1]-t[1])}(t,e,n)&&(i=t[r=+(t[0]===e[0])],a=n[r],o=e[r],i<=a&&a<=o||o<=a&&a<=i)}var $n=function(){},Xn=[[],[[[1,1.5],[.5,1]]],[[[1.5,1],[1,1.5]]],[[[1.5,1],[.5,1]]],[[[1,.5],[1.5,1]]],[[[1,1.5],[.5,1]],[[1,.5],[1.5,1]]],[[[1,.5],[1,1.5]]],[[[1,.5],[.5,1]]],[[[.5,1],[1,.5]]],[[[1,1.5],[1,.5]]],[[[.5,1],[1,.5]],[[1.5,1],[1,1.5]]],[[[1.5,1],[1,.5]]],[[[.5,1],[1.5,1]]],[[[1,1.5],[1.5,1]]],[[[.5,1],[1,1.5]]],[]],Jn=function(){var t=1,e=1,n=r.y,i=s;function a(t){var e=n(t);if(Array.isArray(e))e=e.slice().sort(qn);else{var i=Object(r.i)(t),a=i[0],u=i[1];e=Object(r.A)(a,u,e),e=Object(r.s)(Math.floor(a/e)*e,Math.floor(u/e)*e,e)}return e.map((function(e){return o(t,e)}))}function o(n,r){var a=[],o=[];return function(n,r,i){var a,o,s,c,l,f,d=new Array,h=new Array;for(a=o=-1,c=n[0]>=r,Xn[c<<1].forEach(p);++a<t-1;)s=c,c=n[a+1]>=r,Xn[s|c<<1].forEach(p);for(Xn[c<<0].forEach(p);++o<e-1;){for(a=-1,c=n[o*t+t]>=r,l=n[o*t]>=r,Xn[c<<1|l<<2].forEach(p);++a<t-1;)s=c,c=n[o*t+t+a+1]>=r,f=l,l=n[o*t+a+1]>=r,Xn[s|c<<1|l<<2|f<<3].forEach(p);Xn[c|l<<3].forEach(p)}for(a=-1,l=n[o*t]>=r,Xn[l<<2].forEach(p);++a<t-1;)f=l,l=n[o*t+a+1]>=r,Xn[l<<2|f<<3].forEach(p);function p(t){var e,n,r=[t[0][0]+a,t[0][1]+o],s=[t[1][0]+a,t[1][1]+o],c=u(r),l=u(s);(e=h[c])?(n=d[l])?(delete h[e.end],delete d[n.start],e===n?(e.ring.push(s),i(e.ring)):d[e.start]=h[n.end]={start:e.start,end:n.end,ring:e.ring.concat(n.ring)}):(delete h[e.end],e.ring.push(s),h[e.end=l]=e):(e=d[l])?(n=h[c])?(delete d[e.start],delete h[n.end],e===n?(e.ring.push(s),i(e.ring)):d[n.start]=h[e.end]={start:n.start,end:e.end,ring:n.ring.concat(e.ring)}):(delete d[e.start],e.ring.unshift(r),d[e.start=c]=e):d[c]=h[l]={start:c,end:l,ring:[r,s]}}Xn[l<<3].forEach(p)}(n,r,(function(t){i(t,n,r),function(t){for(var e=0,n=t.length,r=t[n-1][1]*t[0][0]-t[n-1][0]*t[0][1];++e<n;)r+=t[e-1][1]*t[e][0]-t[e-1][0]*t[e][1];return r}(t)>0?a.push([t]):o.push(t)})),o.forEach((function(t){for(var e,n=0,r=a.length;n<r;++n)if(-1!==Wn((e=a[n])[0],t))return void e.push(t)})),{type:"MultiPolygon",value:r,coordinates:a}}function u(e){return 2*e[0]+e[1]*(t+1)*4}function s(n,r,i){n.forEach((function(n){var a,o=n[0],u=n[1],s=0|o,c=0|u,l=r[c*t+s];o>0&&o<t&&s===o&&(a=r[c*t+s-1],n[0]=o+(i-a)/(l-a)-.5),u>0&&u<e&&c===u&&(a=r[(c-1)*t+s],n[1]=u+(i-a)/(l-a)-.5)}))}return a.contour=o,a.size=function(n){if(!arguments.length)return[t,e];var r=Math.ceil(n[0]),i=Math.ceil(n[1]);if(!(r>0&&i>0))throw new Error("invalid size");return t=r,e=i,a},a.thresholds=function(t){return arguments.length?(n="function"==typeof t?t:Array.isArray(t)?Un(Bn.call(t)):Un(t),a):n},a.smooth=function(t){return arguments.length?(i=t?s:$n,a):i===s},a};function Zn(t,e,n){for(var r=t.width,i=t.height,a=1+(n<<1),o=0;o<i;++o)for(var u=0,s=0;u<r+n;++u)u<r&&(s+=t.data[u+o*r]),u>=n&&(u>=a&&(s-=t.data[u-a+o*r]),e.data[u-n+o*r]=s/Math.min(u+1,r-1+a-u,a))}function Kn(t,e,n){for(var r=t.width,i=t.height,a=1+(n<<1),o=0;o<r;++o)for(var u=0,s=0;u<i+n;++u)u<i&&(s+=t.data[o+u*r]),u>=n&&(u>=a&&(s-=t.data[o+(u-a)*r]),e.data[o+(u-n)*r]=s/Math.min(u+1,i-1+a-u,a))}function Qn(t){return t[0]}function tr(t){return t[1]}function er(){return 1}var nr=function(){var t=Qn,e=tr,n=er,i=960,a=500,o=20,u=2,s=3*o,c=i+2*s>>u,l=a+2*s>>u,f=Un(20);function d(i){var a=new Float32Array(c*l),d=new Float32Array(c*l);i.forEach((function(r,i,o){var f=+t(r,i,o)+s>>u,d=+e(r,i,o)+s>>u,h=+n(r,i,o);f>=0&&f<c&&d>=0&&d<l&&(a[f+d*c]+=h)})),Zn({width:c,height:l,data:a},{width:c,height:l,data:d},o>>u),Kn({width:c,height:l,data:d},{width:c,height:l,data:a},o>>u),Zn({width:c,height:l,data:a},{width:c,height:l,data:d},o>>u),Kn({width:c,height:l,data:d},{width:c,height:l,data:a},o>>u),Zn({width:c,height:l,data:a},{width:c,height:l,data:d},o>>u),Kn({width:c,height:l,data:d},{width:c,height:l,data:a},o>>u);var p=f(a);if(!Array.isArray(p)){var m=Object(r.k)(a);p=Object(r.A)(0,m,p),(p=Object(r.s)(0,Math.floor(m/p)*p,p)).shift()}return Jn().thresholds(p).size([c,l])(a).map(h)}function h(t){return t.value*=Math.pow(2,-2*u),t.coordinates.forEach(p),t}function p(t){t.forEach(m)}function m(t){t.forEach(v)}function v(t){t[0]=t[0]*Math.pow(2,u)-s,t[1]=t[1]*Math.pow(2,u)-s}function g(){return c=i+2*(s=3*o)>>u,l=a+2*s>>u,d}return d.x=function(e){return arguments.length?(t="function"==typeof e?e:Un(+e),d):t},d.y=function(t){return arguments.length?(e="function"==typeof t?t:Un(+t),d):e},d.weight=function(t){return arguments.length?(n="function"==typeof t?t:Un(+t),d):n},d.size=function(t){if(!arguments.length)return[i,a];var e=Math.ceil(t[0]),n=Math.ceil(t[1]);if(!(e>=0||e>=0))throw new Error("invalid size");return i=e,a=n,g()},d.cellSize=function(t){if(!arguments.length)return 1<<u;if(!((t=+t)>=1))throw new Error("invalid cell size");return u=Math.floor(Math.log(t)/Math.LN2),g()},d.thresholds=function(t){return arguments.length?(f="function"==typeof t?t:Array.isArray(t)?Un(Bn.call(t)):Un(t),d):f},d.bandwidth=function(t){if(!arguments.length)return Math.sqrt(o*(o+1));if(!((t=+t)>=0))throw new Error("invalid bandwidth");return o=Math.round((Math.sqrt(4*t*t+1)-1)/2),g()},d},rr={},ir={};function ar(t){return new Function("d","return {"+t.map((function(t,e){return JSON.stringify(t)+": d["+e+"]"})).join(",")+"}")}var or=function(t){var e=new RegExp('["'+t+"\n\r]"),n=t.charCodeAt(0);function r(t,e){var r,i=[],a=t.length,o=0,u=0,s=a<=0,c=!1;function l(){if(s)return ir;if(c)return c=!1,rr;var e,r,i=o;if(34===t.charCodeAt(i)){for(;o++<a&&34!==t.charCodeAt(o)||34===t.charCodeAt(++o););return(e=o)>=a?s=!0:10===(r=t.charCodeAt(o++))?c=!0:13===r&&(c=!0,10===t.charCodeAt(o)&&++o),t.slice(i+1,e-1).replace(/""/g,'"')}for(;o<a;){if(10===(r=t.charCodeAt(e=o++)))c=!0;else if(13===r)c=!0,10===t.charCodeAt(o)&&++o;else if(r!==n)continue;return t.slice(i,e)}return s=!0,t.slice(i,a)}for(10===t.charCodeAt(a-1)&&--a,13===t.charCodeAt(a-1)&&--a;(r=l())!==ir;){for(var f=[];r!==rr&&r!==ir;)f.push(r),r=l();e&&null==(f=e(f,u++))||i.push(f)}return i}function i(e){return e.map(a).join(t)}function a(t){return null==t?"":e.test(t+="")?'"'+t.replace(/"/g,'""')+'"':t}return{parse:function(t,e){var n,i,a=r(t,(function(t,r){if(n)return n(t,r-1);i=t,n=e?function(t,e){var n=ar(t);return function(r,i){return e(n(r),i,t)}}(t,e):ar(t)}));return a.columns=i||[],a},parseRows:r,format:function(e,n){return null==n&&(n=function(t){var e=Object.create(null),n=[];return t.forEach((function(t){for(var r in t)r in e||n.push(e[r]=r)})),n}(e)),[n.map(a).join(t)].concat(e.map((function(e){return n.map((function(t){return a(e[t])})).join(t)}))).join("\n")},formatRows:function(t){return t.map(i).join("\n")}}},ur=or(","),sr=ur.parse,cr=ur.parseRows,lr=ur.format,fr=ur.formatRows,dr=or("\t"),hr=dr.parse,pr=dr.parseRows,mr=dr.format,vr=dr.formatRows;function gr(t){if(!t.ok)throw new Error(t.status+" "+t.statusText);return t.blob()}var _r=function(t,e){return fetch(t,e).then(gr)};function yr(t){if(!t.ok)throw new Error(t.status+" "+t.statusText);return t.arrayBuffer()}var br=function(t,e){return fetch(t,e).then(yr)};function wr(t){if(!t.ok)throw new Error(t.status+" "+t.statusText);return t.text()}var xr=function(t,e){return fetch(t,e).then(wr)};function kr(t){return function(e,n,r){return 2===arguments.length&&"function"==typeof n&&(r=n,n=void 0),xr(e,n).then((function(e){return t(e,r)}))}}function Mr(t,e,n,r){3===arguments.length&&"function"==typeof n&&(r=n,n=void 0);var i=or(t);return xr(e,n).then((function(t){return i.parse(t,r)}))}var Er=kr(sr),Sr=kr(hr),Tr=function(t,e){return new Promise((function(n,r){var i=new Image;for(var a in e)i[a]=e[a];i.onerror=r,i.onload=function(){n(i)},i.src=t}))};function jr(t){if(!t.ok)throw new Error(t.status+" "+t.statusText);return t.json()}var Or=function(t,e){return fetch(t,e).then(jr)};function Ar(t){return function(e,n){return xr(e,n).then((function(e){return(new DOMParser).parseFromString(e,t)}))}}var Lr=Ar("application/xml"),Cr=Ar("text/html"),Dr=Ar("image/svg+xml"),Nr=function(t,e){var n;function r(){var r,i,a=n.length,o=0,u=0;for(r=0;r<a;++r)o+=(i=n[r]).x,u+=i.y;for(o=o/a-t,u=u/a-e,r=0;r<a;++r)(i=n[r]).x-=o,i.y-=u}return null==t&&(t=0),null==e&&(e=0),r.initialize=function(t){n=t},r.x=function(e){return arguments.length?(t=+e,r):t},r.y=function(t){return arguments.length?(e=+t,r):e},r},Pr=function(t){return function(){return t}},Rr=function(){return 1e-6*(Math.random()-.5)};function Yr(t,e,n,r){if(isNaN(e)||isNaN(n))return t;var i,a,o,u,s,c,l,f,d,h=t._root,p={data:r},m=t._x0,v=t._y0,g=t._x1,_=t._y1;if(!h)return t._root=p,t;for(;h.length;)if((c=e>=(a=(m+g)/2))?m=a:g=a,(l=n>=(o=(v+_)/2))?v=o:_=o,i=h,!(h=h[f=l<<1|c]))return i[f]=p,t;if(u=+t._x.call(null,h.data),s=+t._y.call(null,h.data),e===u&&n===s)return p.next=h,i?i[f]=p:t._root=p,t;do{i=i?i[f]=new Array(4):t._root=new Array(4),(c=e>=(a=(m+g)/2))?m=a:g=a,(l=n>=(o=(v+_)/2))?v=o:_=o}while((f=l<<1|c)==(d=(s>=o)<<1|u>=a));return i[d]=h,i[f]=p,t}var Ir=function(t,e,n,r,i){this.node=t,this.x0=e,this.y0=n,this.x1=r,this.y1=i};function zr(t){return t[0]}function Fr(t){return t[1]}function Hr(t,e,n){var r=new Br(null==e?zr:e,null==n?Fr:n,NaN,NaN,NaN,NaN);return null==t?r:r.addAll(t)}function Br(t,e,n,r,i,a){this._x=t,this._y=e,this._x0=n,this._y0=r,this._x1=i,this._y1=a,this._root=void 0}function qr(t){for(var e={data:t.data},n=e;t=t.next;)n=n.next={data:t.data};return e}var Ur=Hr.prototype=Br.prototype;function Wr(t){return t.x+t.vx}function Gr(t){return t.y+t.vy}Ur.copy=function(){var t,e,n=new Br(this._x,this._y,this._x0,this._y0,this._x1,this._y1),r=this._root;if(!r)return n;if(!r.length)return n._root=qr(r),n;for(t=[{source:r,target:n._root=new Array(4)}];r=t.pop();)for(var i=0;i<4;++i)(e=r.source[i])&&(e.length?t.push({source:e,target:r.target[i]=new Array(4)}):r.target[i]=qr(e));return n},Ur.add=function(t){var e=+this._x.call(null,t),n=+this._y.call(null,t);return Yr(this.cover(e,n),e,n,t)},Ur.addAll=function(t){var e,n,r,i,a=t.length,o=new Array(a),u=new Array(a),s=1/0,c=1/0,l=-1/0,f=-1/0;for(n=0;n<a;++n)isNaN(r=+this._x.call(null,e=t[n]))||isNaN(i=+this._y.call(null,e))||(o[n]=r,u[n]=i,r<s&&(s=r),r>l&&(l=r),i<c&&(c=i),i>f&&(f=i));for(l<s&&(s=this._x0,l=this._x1),f<c&&(c=this._y0,f=this._y1),this.cover(s,c).cover(l,f),n=0;n<a;++n)Yr(this,o[n],u[n],t[n]);return this},Ur.cover=function(t,e){if(isNaN(t=+t)||isNaN(e=+e))return this;var n=this._x0,r=this._y0,i=this._x1,a=this._y1;if(isNaN(n))i=(n=Math.floor(t))+1,a=(r=Math.floor(e))+1;else{if(!(n>t||t>i||r>e||e>a))return this;var o,u,s=i-n,c=this._root;switch(u=(e<(r+a)/2)<<1|t<(n+i)/2){case 0:do{(o=new Array(4))[u]=c,c=o}while(a=r+(s*=2),t>(i=n+s)||e>a);break;case 1:do{(o=new Array(4))[u]=c,c=o}while(a=r+(s*=2),(n=i-s)>t||e>a);break;case 2:do{(o=new Array(4))[u]=c,c=o}while(r=a-(s*=2),t>(i=n+s)||r>e);break;case 3:do{(o=new Array(4))[u]=c,c=o}while(r=a-(s*=2),(n=i-s)>t||r>e)}this._root&&this._root.length&&(this._root=c)}return this._x0=n,this._y0=r,this._x1=i,this._y1=a,this},Ur.data=function(){var t=[];return this.visit((function(e){if(!e.length)do{t.push(e.data)}while(e=e.next)})),t},Ur.extent=function(t){return arguments.length?this.cover(+t[0][0],+t[0][1]).cover(+t[1][0],+t[1][1]):isNaN(this._x0)?void 0:[[this._x0,this._y0],[this._x1,this._y1]]},Ur.find=function(t,e,n){var r,i,a,o,u,s,c,l=this._x0,f=this._y0,d=this._x1,h=this._y1,p=[],m=this._root;for(m&&p.push(new Ir(m,l,f,d,h)),null==n?n=1/0:(l=t-n,f=e-n,d=t+n,h=e+n,n*=n);s=p.pop();)if(!(!(m=s.node)||(i=s.x0)>d||(a=s.y0)>h||(o=s.x1)<l||(u=s.y1)<f))if(m.length){var v=(i+o)/2,g=(a+u)/2;p.push(new Ir(m[3],v,g,o,u),new Ir(m[2],i,g,v,u),new Ir(m[1],v,a,o,g),new Ir(m[0],i,a,v,g)),(c=(e>=g)<<1|t>=v)&&(s=p[p.length-1],p[p.length-1]=p[p.length-1-c],p[p.length-1-c]=s)}else{var _=t-+this._x.call(null,m.data),y=e-+this._y.call(null,m.data),b=_*_+y*y;if(b<n){var w=Math.sqrt(n=b);l=t-w,f=e-w,d=t+w,h=e+w,r=m.data}}return r},Ur.remove=function(t){if(isNaN(a=+this._x.call(null,t))||isNaN(o=+this._y.call(null,t)))return this;var e,n,r,i,a,o,u,s,c,l,f,d,h=this._root,p=this._x0,m=this._y0,v=this._x1,g=this._y1;if(!h)return this;if(h.length)for(;;){if((c=a>=(u=(p+v)/2))?p=u:v=u,(l=o>=(s=(m+g)/2))?m=s:g=s,e=h,!(h=h[f=l<<1|c]))return this;if(!h.length)break;(e[f+1&3]||e[f+2&3]||e[f+3&3])&&(n=e,d=f)}for(;h.data!==t;)if(r=h,!(h=h.next))return this;return(i=h.next)&&delete h.next,r?(i?r.next=i:delete r.next,this):e?(i?e[f]=i:delete e[f],(h=e[0]||e[1]||e[2]||e[3])&&h===(e[3]||e[2]||e[1]||e[0])&&!h.length&&(n?n[d]=h:this._root=h),this):(this._root=i,this)},Ur.removeAll=function(t){for(var e=0,n=t.length;e<n;++e)this.remove(t[e]);return this},Ur.root=function(){return this._root},Ur.size=function(){var t=0;return this.visit((function(e){if(!e.length)do{++t}while(e=e.next)})),t},Ur.visit=function(t){var e,n,r,i,a,o,u=[],s=this._root;for(s&&u.push(new Ir(s,this._x0,this._y0,this._x1,this._y1));e=u.pop();)if(!t(s=e.node,r=e.x0,i=e.y0,a=e.x1,o=e.y1)&&s.length){var c=(r+a)/2,l=(i+o)/2;(n=s[3])&&u.push(new Ir(n,c,l,a,o)),(n=s[2])&&u.push(new Ir(n,r,l,c,o)),(n=s[1])&&u.push(new Ir(n,c,i,a,l)),(n=s[0])&&u.push(new Ir(n,r,i,c,l))}return this},Ur.visitAfter=function(t){var e,n=[],r=[];for(this._root&&n.push(new Ir(this._root,this._x0,this._y0,this._x1,this._y1));e=n.pop();){var i=e.node;if(i.length){var a,o=e.x0,u=e.y0,s=e.x1,c=e.y1,l=(o+s)/2,f=(u+c)/2;(a=i[0])&&n.push(new Ir(a,o,u,l,f)),(a=i[1])&&n.push(new Ir(a,l,u,s,f)),(a=i[2])&&n.push(new Ir(a,o,f,l,c)),(a=i[3])&&n.push(new Ir(a,l,f,s,c))}r.push(e)}for(;e=r.pop();)t(e.node,e.x0,e.y0,e.x1,e.y1);return this},Ur.x=function(t){return arguments.length?(this._x=t,this):this._x},Ur.y=function(t){return arguments.length?(this._y=t,this):this._y};var Vr=function(t){var e,n,r=1,i=1;function a(){for(var t,a,u,s,c,l,f,d=e.length,h=0;h<i;++h)for(a=Hr(e,Wr,Gr).visitAfter(o),t=0;t<d;++t)u=e[t],l=n[u.index],f=l*l,s=u.x+u.vx,c=u.y+u.vy,a.visit(p);function p(t,e,n,i,a){var o=t.data,d=t.r,h=l+d;if(!o)return e>s+h||i<s-h||n>c+h||a<c-h;if(o.index>u.index){var p=s-o.x-o.vx,m=c-o.y-o.vy,v=p*p+m*m;v<h*h&&(0===p&&(v+=(p=Rr())*p),0===m&&(v+=(m=Rr())*m),v=(h-(v=Math.sqrt(v)))/v*r,u.vx+=(p*=v)*(h=(d*=d)/(f+d)),u.vy+=(m*=v)*h,o.vx-=p*(h=1-h),o.vy-=m*h)}}}function o(t){if(t.data)return t.r=n[t.data.index];for(var e=t.r=0;e<4;++e)t[e]&&t[e].r>t.r&&(t.r=t[e].r)}function u(){if(e){var r,i,a=e.length;for(n=new Array(a),r=0;r<a;++r)i=e[r],n[i.index]=+t(i,r,e)}}return"function"!=typeof t&&(t=Pr(null==t?1:+t)),a.initialize=function(t){e=t,u()},a.iterations=function(t){return arguments.length?(i=+t,a):i},a.strength=function(t){return arguments.length?(r=+t,a):r},a.radius=function(e){return arguments.length?(t="function"==typeof e?e:Pr(+e),u(),a):t},a};function $r(t){return t.index}function Xr(t,e){var n=t.get(e);if(!n)throw new Error("missing: "+e);return n}var Jr=function(t){var e,n,r,i,a,o=$r,u=function(t){return 1/Math.min(i[t.source.index],i[t.target.index])},s=Pr(30),c=1;function l(r){for(var i=0,o=t.length;i<c;++i)for(var u,s,l,f,d,h,p,m=0;m<o;++m)s=(u=t[m]).source,f=(l=u.target).x+l.vx-s.x-s.vx||Rr(),d=l.y+l.vy-s.y-s.vy||Rr(),f*=h=((h=Math.sqrt(f*f+d*d))-n[m])/h*r*e[m],d*=h,l.vx-=f*(p=a[m]),l.vy-=d*p,s.vx+=f*(p=1-p),s.vy+=d*p}function f(){if(r){var u,s,c=r.length,l=t.length,f=Object(Hn.c)(r,o);for(u=0,i=new Array(c);u<l;++u)(s=t[u]).index=u,"object"!=typeof s.source&&(s.source=Xr(f,s.source)),"object"!=typeof s.target&&(s.target=Xr(f,s.target)),i[s.source.index]=(i[s.source.index]||0)+1,i[s.target.index]=(i[s.target.index]||0)+1;for(u=0,a=new Array(l);u<l;++u)s=t[u],a[u]=i[s.source.index]/(i[s.source.index]+i[s.target.index]);e=new Array(l),d(),n=new Array(l),h()}}function d(){if(r)for(var n=0,i=t.length;n<i;++n)e[n]=+u(t[n],n,t)}function h(){if(r)for(var e=0,i=t.length;e<i;++e)n[e]=+s(t[e],e,t)}return null==t&&(t=[]),l.initialize=function(t){r=t,f()},l.links=function(e){return arguments.length?(t=e,f(),l):t},l.id=function(t){return arguments.length?(o=t,l):o},l.iterations=function(t){return arguments.length?(c=+t,l):c},l.strength=function(t){return arguments.length?(u="function"==typeof t?t:Pr(+t),d(),l):u},l.distance=function(t){return arguments.length?(s="function"==typeof t?t:Pr(+t),h(),l):s},l};function Zr(t){return t.x}function Kr(t){return t.y}var Qr=Math.PI*(3-Math.sqrt(5)),ti=function(t){var e,n=1,r=.001,i=1-Math.pow(r,1/300),a=0,o=.6,u=Object(Hn.c)(),s=Vt(l),c=b("tick","end");function l(){f(),c.call("tick",e),n<r&&(s.stop(),c.call("end",e))}function f(){var e,r,s=t.length;for(n+=(a-n)*i,u.each((function(t){t(n)})),e=0;e<s;++e)null==(r=t[e]).fx?r.x+=r.vx*=o:(r.x=r.fx,r.vx=0),null==r.fy?r.y+=r.vy*=o:(r.y=r.fy,r.vy=0)}function d(){for(var e,n=0,r=t.length;n<r;++n){if((e=t[n]).index=n,isNaN(e.x)||isNaN(e.y)){var i=10*Math.sqrt(n),a=n*Qr;e.x=i*Math.cos(a),e.y=i*Math.sin(a)}(isNaN(e.vx)||isNaN(e.vy))&&(e.vx=e.vy=0)}}function h(e){return e.initialize&&e.initialize(t),e}return null==t&&(t=[]),d(),e={tick:f,restart:function(){return s.restart(l),e},stop:function(){return s.stop(),e},nodes:function(n){return arguments.length?(t=n,d(),u.each(h),e):t},alpha:function(t){return arguments.length?(n=+t,e):n},alphaMin:function(t){return arguments.length?(r=+t,e):r},alphaDecay:function(t){return arguments.length?(i=+t,e):+i},alphaTarget:function(t){return arguments.length?(a=+t,e):a},velocityDecay:function(t){return arguments.length?(o=1-t,e):1-o},force:function(t,n){return arguments.length>1?(null==n?u.remove(t):u.set(t,h(n)),e):u.get(t)},find:function(e,n,r){var i,a,o,u,s,c=0,l=t.length;for(null==r?r=1/0:r*=r,c=0;c<l;++c)(o=(i=e-(u=t[c]).x)*i+(a=n-u.y)*a)<r&&(s=u,r=o);return s},on:function(t,n){return arguments.length>1?(c.on(t,n),e):c.on(t)}}},ei=function(){var t,e,n,r,i=Pr(-30),a=1,o=1/0,u=.81;function s(r){var i,a=t.length,o=Hr(t,Zr,Kr).visitAfter(l);for(n=r,i=0;i<a;++i)e=t[i],o.visit(f)}function c(){if(t){var e,n,a=t.length;for(r=new Array(a),e=0;e<a;++e)n=t[e],r[n.index]=+i(n,e,t)}}function l(t){var e,n,i,a,o,u=0,s=0;if(t.length){for(i=a=o=0;o<4;++o)(e=t[o])&&(n=Math.abs(e.value))&&(u+=e.value,s+=n,i+=n*e.x,a+=n*e.y);t.x=i/s,t.y=a/s}else{(e=t).x=e.data.x,e.y=e.data.y;do{u+=r[e.data.index]}while(e=e.next)}t.value=u}function f(t,i,s,c){if(!t.value)return!0;var l=t.x-e.x,f=t.y-e.y,d=c-i,h=l*l+f*f;if(d*d/u<h)return h<o&&(0===l&&(h+=(l=Rr())*l),0===f&&(h+=(f=Rr())*f),h<a&&(h=Math.sqrt(a*h)),e.vx+=l*t.value*n/h,e.vy+=f*t.value*n/h),!0;if(!(t.length||h>=o)){(t.data!==e||t.next)&&(0===l&&(h+=(l=Rr())*l),0===f&&(h+=(f=Rr())*f),h<a&&(h=Math.sqrt(a*h)));do{t.data!==e&&(d=r[t.data.index]*n/h,e.vx+=l*d,e.vy+=f*d)}while(t=t.next)}}return s.initialize=function(e){t=e,c()},s.strength=function(t){return arguments.length?(i="function"==typeof t?t:Pr(+t),c(),s):i},s.distanceMin=function(t){return arguments.length?(a=t*t,s):Math.sqrt(a)},s.distanceMax=function(t){return arguments.length?(o=t*t,s):Math.sqrt(o)},s.theta=function(t){return arguments.length?(u=t*t,s):Math.sqrt(u)},s},ni=function(t,e,n){var r,i,a,o=Pr(.1);function u(t){for(var o=0,u=r.length;o<u;++o){var s=r[o],c=s.x-e||1e-6,l=s.y-n||1e-6,f=Math.sqrt(c*c+l*l),d=(a[o]-f)*i[o]*t/f;s.vx+=c*d,s.vy+=l*d}}function s(){if(r){var e,n=r.length;for(i=new Array(n),a=new Array(n),e=0;e<n;++e)a[e]=+t(r[e],e,r),i[e]=isNaN(a[e])?0:+o(r[e],e,r)}}return"function"!=typeof t&&(t=Pr(+t)),null==e&&(e=0),null==n&&(n=0),u.initialize=function(t){r=t,s()},u.strength=function(t){return arguments.length?(o="function"==typeof t?t:Pr(+t),s(),u):o},u.radius=function(e){return arguments.length?(t="function"==typeof e?e:Pr(+e),s(),u):t},u.x=function(t){return arguments.length?(e=+t,u):e},u.y=function(t){return arguments.length?(n=+t,u):n},u},ri=function(t){var e,n,r,i=Pr(.1);function a(t){for(var i,a=0,o=e.length;a<o;++a)(i=e[a]).vx+=(r[a]-i.x)*n[a]*t}function o(){if(e){var a,o=e.length;for(n=new Array(o),r=new Array(o),a=0;a<o;++a)n[a]=isNaN(r[a]=+t(e[a],a,e))?0:+i(e[a],a,e)}}return"function"!=typeof t&&(t=Pr(null==t?0:+t)),a.initialize=function(t){e=t,o()},a.strength=function(t){return arguments.length?(i="function"==typeof t?t:Pr(+t),o(),a):i},a.x=function(e){return arguments.length?(t="function"==typeof e?e:Pr(+e),o(),a):t},a},ii=function(t){var e,n,r,i=Pr(.1);function a(t){for(var i,a=0,o=e.length;a<o;++a)(i=e[a]).vy+=(r[a]-i.y)*n[a]*t}function o(){if(e){var a,o=e.length;for(n=new Array(o),r=new Array(o),a=0;a<o;++a)n[a]=isNaN(r[a]=+t(e[a],a,e))?0:+i(e[a],a,e)}}return"function"!=typeof t&&(t=Pr(null==t?0:+t)),a.initialize=function(t){e=t,o()},a.strength=function(t){return arguments.length?(i="function"==typeof t?t:Pr(+t),o(),a):i},a.y=function(e){return arguments.length?(t="function"==typeof e?e:Pr(+e),o(),a):t},a},ai=n(6),oi=function(){return new ui};function ui(){this.reset()}ui.prototype={constructor:ui,reset:function(){this.s=this.t=0},add:function(t){ci(si,t,this.t),ci(this,si.s,this.s),this.s?this.t+=si.t:this.s=si.t},valueOf:function(){return this.s}};var si=new ui;function ci(t,e,n){var r=t.s=e+n,i=r-e,a=r-i;t.t=e-a+(n-i)}var li=1e-6,fi=Math.PI,di=fi/2,hi=fi/4,pi=2*fi,mi=180/fi,vi=fi/180,gi=Math.abs,_i=Math.atan,yi=Math.atan2,bi=Math.cos,wi=Math.ceil,xi=Math.exp,ki=(Math.floor,Math.log),Mi=Math.pow,Ei=Math.sin,Si=Math.sign||function(t){return t>0?1:t<0?-1:0},Ti=Math.sqrt,ji=Math.tan;function Oi(t){return t>1?0:t<-1?fi:Math.acos(t)}function Ai(t){return t>1?di:t<-1?-di:Math.asin(t)}function Li(t){return(t=Ei(t/2))*t}function Ci(){}function Di(t,e){t&&Pi.hasOwnProperty(t.type)&&Pi[t.type](t,e)}var Ni={Feature:function(t,e){Di(t.geometry,e)},FeatureCollection:function(t,e){for(var n=t.features,r=-1,i=n.length;++r<i;)Di(n[r].geometry,e)}},Pi={Sphere:function(t,e){e.sphere()},Point:function(t,e){t=t.coordinates,e.point(t[0],t[1],t[2])},MultiPoint:function(t,e){for(var n=t.coordinates,r=-1,i=n.length;++r<i;)t=n[r],e.point(t[0],t[1],t[2])},LineString:function(t,e){Ri(t.coordinates,e,0)},MultiLineString:function(t,e){for(var n=t.coordinates,r=-1,i=n.length;++r<i;)Ri(n[r],e,0)},Polygon:function(t,e){Yi(t.coordinates,e)},MultiPolygon:function(t,e){for(var n=t.coordinates,r=-1,i=n.length;++r<i;)Yi(n[r],e)},GeometryCollection:function(t,e){for(var n=t.geometries,r=-1,i=n.length;++r<i;)Di(n[r],e)}};function Ri(t,e,n){var r,i=-1,a=t.length-n;for(e.lineStart();++i<a;)r=t[i],e.point(r[0],r[1],r[2]);e.lineEnd()}function Yi(t,e){var n=-1,r=t.length;for(e.polygonStart();++n<r;)Ri(t[n],e,1);e.polygonEnd()}var Ii,zi,Fi,Hi,Bi,qi=function(t,e){t&&Ni.hasOwnProperty(t.type)?Ni[t.type](t,e):Di(t,e)},Ui=oi(),Wi=oi(),Gi={point:Ci,lineStart:Ci,lineEnd:Ci,polygonStart:function(){Ui.reset(),Gi.lineStart=Vi,Gi.lineEnd=$i},polygonEnd:function(){var t=+Ui;Wi.add(t<0?pi+t:t),this.lineStart=this.lineEnd=this.point=Ci},sphere:function(){Wi.add(pi)}};function Vi(){Gi.point=Xi}function $i(){Ji(Ii,zi)}function Xi(t,e){Gi.point=Ji,Ii=t,zi=e,Fi=t*=vi,Hi=bi(e=(e*=vi)/2+hi),Bi=Ei(e)}function Ji(t,e){var n=(t*=vi)-Fi,r=n>=0?1:-1,i=r*n,a=bi(e=(e*=vi)/2+hi),o=Ei(e),u=Bi*o,s=Hi*a+u*bi(i),c=u*r*Ei(i);Ui.add(yi(c,s)),Fi=t,Hi=a,Bi=o}var Zi=function(t){return Wi.reset(),qi(t,Gi),2*Wi};function Ki(t){return[yi(t[1],t[0]),Ai(t[2])]}function Qi(t){var e=t[0],n=t[1],r=bi(n);return[r*bi(e),r*Ei(e),Ei(n)]}function ta(t,e){return t[0]*e[0]+t[1]*e[1]+t[2]*e[2]}function ea(t,e){return[t[1]*e[2]-t[2]*e[1],t[2]*e[0]-t[0]*e[2],t[0]*e[1]-t[1]*e[0]]}function na(t,e){t[0]+=e[0],t[1]+=e[1],t[2]+=e[2]}function ra(t,e){return[t[0]*e,t[1]*e,t[2]*e]}function ia(t){var e=Ti(t[0]*t[0]+t[1]*t[1]+t[2]*t[2]);t[0]/=e,t[1]/=e,t[2]/=e}var aa,oa,ua,sa,ca,la,fa,da,ha,pa,ma=oi(),va={point:ga,lineStart:ya,lineEnd:ba,polygonStart:function(){va.point=wa,va.lineStart=xa,va.lineEnd=ka,ma.reset(),Gi.polygonStart()},polygonEnd:function(){Gi.polygonEnd(),va.point=ga,va.lineStart=ya,va.lineEnd=ba,Ui<0?(aa=-(ua=180),oa=-(sa=90)):ma>li?sa=90:ma<-li&&(oa=-90),pa[0]=aa,pa[1]=ua}};function ga(t,e){ha.push(pa=[aa=t,ua=t]),e<oa&&(oa=e),e>sa&&(sa=e)}function _a(t,e){var n=Qi([t*vi,e*vi]);if(da){var r=ea(da,n),i=ea([r[1],-r[0],0],r);ia(i),i=Ki(i);var a,o=t-ca,u=o>0?1:-1,s=i[0]*mi*u,c=gi(o)>180;c^(u*ca<s&&s<u*t)?(a=i[1]*mi)>sa&&(sa=a):c^(u*ca<(s=(s+360)%360-180)&&s<u*t)?(a=-i[1]*mi)<oa&&(oa=a):(e<oa&&(oa=e),e>sa&&(sa=e)),c?t<ca?Ma(aa,t)>Ma(aa,ua)&&(ua=t):Ma(t,ua)>Ma(aa,ua)&&(aa=t):ua>=aa?(t<aa&&(aa=t),t>ua&&(ua=t)):t>ca?Ma(aa,t)>Ma(aa,ua)&&(ua=t):Ma(t,ua)>Ma(aa,ua)&&(aa=t)}else ha.push(pa=[aa=t,ua=t]);e<oa&&(oa=e),e>sa&&(sa=e),da=n,ca=t}function ya(){va.point=_a}function ba(){pa[0]=aa,pa[1]=ua,va.point=ga,da=null}function wa(t,e){if(da){var n=t-ca;ma.add(gi(n)>180?n+(n>0?360:-360):n)}else la=t,fa=e;Gi.point(t,e),_a(t,e)}function xa(){Gi.lineStart()}function ka(){wa(la,fa),Gi.lineEnd(),gi(ma)>li&&(aa=-(ua=180)),pa[0]=aa,pa[1]=ua,da=null}function Ma(t,e){return(e-=t)<0?e+360:e}function Ea(t,e){return t[0]-e[0]}function Sa(t,e){return t[0]<=t[1]?t[0]<=e&&e<=t[1]:e<t[0]||t[1]<e}var Ta,ja,Oa,Aa,La,Ca,Da,Na,Pa,Ra,Ya,Ia,za,Fa,Ha,Ba,qa=function(t){var e,n,r,i,a,o,u;if(sa=ua=-(aa=oa=1/0),ha=[],qi(t,va),n=ha.length){for(ha.sort(Ea),e=1,a=[r=ha[0]];e<n;++e)Sa(r,(i=ha[e])[0])||Sa(r,i[1])?(Ma(r[0],i[1])>Ma(r[0],r[1])&&(r[1]=i[1]),Ma(i[0],r[1])>Ma(r[0],r[1])&&(r[0]=i[0])):a.push(r=i);for(o=-1/0,e=0,r=a[n=a.length-1];e<=n;r=i,++e)i=a[e],(u=Ma(r[1],i[0]))>o&&(o=u,aa=i[0],ua=r[1])}return ha=pa=null,aa===1/0||oa===1/0?[[NaN,NaN],[NaN,NaN]]:[[aa,oa],[ua,sa]]},Ua={sphere:Ci,point:Wa,lineStart:Va,lineEnd:Ja,polygonStart:function(){Ua.lineStart=Za,Ua.lineEnd=Ka},polygonEnd:function(){Ua.lineStart=Va,Ua.lineEnd=Ja}};function Wa(t,e){t*=vi;var n=bi(e*=vi);Ga(n*bi(t),n*Ei(t),Ei(e))}function Ga(t,e,n){Oa+=(t-Oa)/++Ta,Aa+=(e-Aa)/Ta,La+=(n-La)/Ta}function Va(){Ua.point=$a}function $a(t,e){t*=vi;var n=bi(e*=vi);Fa=n*bi(t),Ha=n*Ei(t),Ba=Ei(e),Ua.point=Xa,Ga(Fa,Ha,Ba)}function Xa(t,e){t*=vi;var n=bi(e*=vi),r=n*bi(t),i=n*Ei(t),a=Ei(e),o=yi(Ti((o=Ha*a-Ba*i)*o+(o=Ba*r-Fa*a)*o+(o=Fa*i-Ha*r)*o),Fa*r+Ha*i+Ba*a);ja+=o,Ca+=o*(Fa+(Fa=r)),Da+=o*(Ha+(Ha=i)),Na+=o*(Ba+(Ba=a)),Ga(Fa,Ha,Ba)}function Ja(){Ua.point=Wa}function Za(){Ua.point=Qa}function Ka(){to(Ia,za),Ua.point=Wa}function Qa(t,e){Ia=t,za=e,t*=vi,e*=vi,Ua.point=to;var n=bi(e);Fa=n*bi(t),Ha=n*Ei(t),Ba=Ei(e),Ga(Fa,Ha,Ba)}function to(t,e){t*=vi;var n=bi(e*=vi),r=n*bi(t),i=n*Ei(t),a=Ei(e),o=Ha*a-Ba*i,u=Ba*r-Fa*a,s=Fa*i-Ha*r,c=Ti(o*o+u*u+s*s),l=Ai(c),f=c&&-l/c;Pa+=f*o,Ra+=f*u,Ya+=f*s,ja+=l,Ca+=l*(Fa+(Fa=r)),Da+=l*(Ha+(Ha=i)),Na+=l*(Ba+(Ba=a)),Ga(Fa,Ha,Ba)}var eo=function(t){Ta=ja=Oa=Aa=La=Ca=Da=Na=Pa=Ra=Ya=0,qi(t,Ua);var e=Pa,n=Ra,r=Ya,i=e*e+n*n+r*r;return i<1e-12&&(e=Ca,n=Da,r=Na,ja<li&&(e=Oa,n=Aa,r=La),(i=e*e+n*n+r*r)<1e-12)?[NaN,NaN]:[yi(n,e)*mi,Ai(r/Ti(i))*mi]},no=function(t){return function(){return t}},ro=function(t,e){function n(n,r){return n=t(n,r),e(n[0],n[1])}return t.invert&&e.invert&&(n.invert=function(n,r){return(n=e.invert(n,r))&&t.invert(n[0],n[1])}),n};function io(t,e){return[gi(t)>fi?t+Math.round(-t/pi)*pi:t,e]}function ao(t,e,n){return(t%=pi)?e||n?ro(uo(t),so(e,n)):uo(t):e||n?so(e,n):io}function oo(t){return function(e,n){return[(e+=t)>fi?e-pi:e<-fi?e+pi:e,n]}}function uo(t){var e=oo(t);return e.invert=oo(-t),e}function so(t,e){var n=bi(t),r=Ei(t),i=bi(e),a=Ei(e);function o(t,e){var o=bi(e),u=bi(t)*o,s=Ei(t)*o,c=Ei(e),l=c*n+u*r;return[yi(s*i-l*a,u*n-c*r),Ai(l*i+s*a)]}return o.invert=function(t,e){var o=bi(e),u=bi(t)*o,s=Ei(t)*o,c=Ei(e),l=c*i-s*a;return[yi(s*i+c*a,u*n+l*r),Ai(l*n-u*r)]},o}io.invert=io;var co=function(t){function e(e){return(e=t(e[0]*vi,e[1]*vi))[0]*=mi,e[1]*=mi,e}return t=ao(t[0]*vi,t[1]*vi,t.length>2?t[2]*vi:0),e.invert=function(e){return(e=t.invert(e[0]*vi,e[1]*vi))[0]*=mi,e[1]*=mi,e},e};function lo(t,e,n,r,i,a){if(n){var o=bi(e),u=Ei(e),s=r*n;null==i?(i=e+r*pi,a=e-s/2):(i=fo(o,i),a=fo(o,a),(r>0?i<a:i>a)&&(i+=r*pi));for(var c,l=i;r>0?l>a:l<a;l-=s)c=Ki([o,-u*bi(l),-u*Ei(l)]),t.point(c[0],c[1])}}function fo(t,e){(e=Qi(e))[0]-=t,ia(e);var n=Oi(-e[1]);return((-e[2]<0?-n:n)+pi-li)%pi}var ho=function(){var t,e,n=no([0,0]),r=no(90),i=no(6),a={point:function(n,r){t.push(n=e(n,r)),n[0]*=mi,n[1]*=mi}};function o(){var o=n.apply(this,arguments),u=r.apply(this,arguments)*vi,s=i.apply(this,arguments)*vi;return t=[],e=ao(-o[0]*vi,-o[1]*vi,0).invert,lo(a,u,s,1),o={type:"Polygon",coordinates:[t]},t=e=null,o}return o.center=function(t){return arguments.length?(n="function"==typeof t?t:no([+t[0],+t[1]]),o):n},o.radius=function(t){return arguments.length?(r="function"==typeof t?t:no(+t),o):r},o.precision=function(t){return arguments.length?(i="function"==typeof t?t:no(+t),o):i},o},po=function(){var t,e=[];return{point:function(e,n){t.push([e,n])},lineStart:function(){e.push(t=[])},lineEnd:Ci,rejoin:function(){e.length>1&&e.push(e.pop().concat(e.shift()))},result:function(){var n=e;return e=[],t=null,n}}},mo=function(t,e){return gi(t[0]-e[0])<li&&gi(t[1]-e[1])<li};function vo(t,e,n,r){this.x=t,this.z=e,this.o=n,this.e=r,this.v=!1,this.n=this.p=null}var go=function(t,e,n,r,i){var a,o,u=[],s=[];if(t.forEach((function(t){if(!((e=t.length-1)<=0)){var e,n,r=t[0],o=t[e];if(mo(r,o)){for(i.lineStart(),a=0;a<e;++a)i.point((r=t[a])[0],r[1]);i.lineEnd()}else u.push(n=new vo(r,t,null,!0)),s.push(n.o=new vo(r,null,n,!1)),u.push(n=new vo(o,t,null,!1)),s.push(n.o=new vo(o,null,n,!0))}})),u.length){for(s.sort(e),_o(u),_o(s),a=0,o=s.length;a<o;++a)s[a].e=n=!n;for(var c,l,f=u[0];;){for(var d=f,h=!0;d.v;)if((d=d.n)===f)return;c=d.z,i.lineStart();do{if(d.v=d.o.v=!0,d.e){if(h)for(a=0,o=c.length;a<o;++a)i.point((l=c[a])[0],l[1]);else r(d.x,d.n.x,1,i);d=d.n}else{if(h)for(c=d.p.z,a=c.length-1;a>=0;--a)i.point((l=c[a])[0],l[1]);else r(d.x,d.p.x,-1,i);d=d.p}c=(d=d.o).z,h=!h}while(!d.v);i.lineEnd()}}};function _o(t){if(e=t.length){for(var e,n,r=0,i=t[0];++r<e;)i.n=n=t[r],n.p=i,i=n;i.n=n=t[0],n.p=i}}var yo=oi(),bo=function(t,e){var n=e[0],r=e[1],i=Ei(r),a=[Ei(n),-bi(n),0],o=0,u=0;yo.reset(),1===i?r=di+li:-1===i&&(r=-di-li);for(var s=0,c=t.length;s<c;++s)if(f=(l=t[s]).length)for(var l,f,d=l[f-1],h=d[0],p=d[1]/2+hi,m=Ei(p),v=bi(p),g=0;g<f;++g,h=y,m=w,v=x,d=_){var _=l[g],y=_[0],b=_[1]/2+hi,w=Ei(b),x=bi(b),k=y-h,M=k>=0?1:-1,E=M*k,S=E>fi,T=m*w;if(yo.add(yi(T*M*Ei(E),v*x+T*bi(E))),o+=S?k+M*pi:k,S^h>=n^y>=n){var j=ea(Qi(d),Qi(_));ia(j);var O=ea(a,j);ia(O);var A=(S^k>=0?-1:1)*Ai(O[2]);(r>A||r===A&&(j[0]||j[1]))&&(u+=S^k>=0?1:-1)}}return(o<-li||o<li&&yo<-li)^1&u},wo=function(t,e,n,i){return function(a){var o,u,s,c=e(a),l=po(),f=e(l),d=!1,h={point:p,lineStart:v,lineEnd:g,polygonStart:function(){h.point=_,h.lineStart=y,h.lineEnd=b,u=[],o=[]},polygonEnd:function(){h.point=p,h.lineStart=v,h.lineEnd=g,u=Object(r.n)(u);var t=bo(o,i);u.length?(d||(a.polygonStart(),d=!0),go(u,ko,t,n,a)):t&&(d||(a.polygonStart(),d=!0),a.lineStart(),n(null,null,1,a),a.lineEnd()),d&&(a.polygonEnd(),d=!1),u=o=null},sphere:function(){a.polygonStart(),a.lineStart(),n(null,null,1,a),a.lineEnd(),a.polygonEnd()}};function p(e,n){t(e,n)&&a.point(e,n)}function m(t,e){c.point(t,e)}function v(){h.point=m,c.lineStart()}function g(){h.point=p,c.lineEnd()}function _(t,e){s.push([t,e]),f.point(t,e)}function y(){f.lineStart(),s=[]}function b(){_(s[0][0],s[0][1]),f.lineEnd();var t,e,n,r,i=f.clean(),c=l.result(),h=c.length;if(s.pop(),o.push(s),s=null,h)if(1&i){if((e=(n=c[0]).length-1)>0){for(d||(a.polygonStart(),d=!0),a.lineStart(),t=0;t<e;++t)a.point((r=n[t])[0],r[1]);a.lineEnd()}}else h>1&&2&i&&c.push(c.pop().concat(c.shift())),u.push(c.filter(xo))}return h}};function xo(t){return t.length>1}function ko(t,e){return((t=t.x)[0]<0?t[1]-di-li:di-t[1])-((e=e.x)[0]<0?e[1]-di-li:di-e[1])}var Mo=wo((function(){return!0}),(function(t){var e,n=NaN,r=NaN,i=NaN;return{lineStart:function(){t.lineStart(),e=1},point:function(a,o){var u=a>0?fi:-fi,s=gi(a-n);gi(s-fi)<li?(t.point(n,r=(r+o)/2>0?di:-di),t.point(i,r),t.lineEnd(),t.lineStart(),t.point(u,r),t.point(a,r),e=0):i!==u&&s>=fi&&(gi(n-i)<li&&(n-=i*li),gi(a-u)<li&&(a-=u*li),r=function(t,e,n,r){var i,a,o=Ei(t-n);return gi(o)>li?_i((Ei(e)*(a=bi(r))*Ei(n)-Ei(r)*(i=bi(e))*Ei(t))/(i*a*o)):(e+r)/2}(n,r,a,o),t.point(i,r),t.lineEnd(),t.lineStart(),t.point(u,r),e=0),t.point(n=a,r=o),i=u},lineEnd:function(){t.lineEnd(),n=r=NaN},clean:function(){return 2-e}}}),(function(t,e,n,r){var i;if(null==t)i=n*di,r.point(-fi,i),r.point(0,i),r.point(fi,i),r.point(fi,0),r.point(fi,-i),r.point(0,-i),r.point(-fi,-i),r.point(-fi,0),r.point(-fi,i);else if(gi(t[0]-e[0])>li){var a=t[0]<e[0]?fi:-fi;i=n*a/2,r.point(-a,i),r.point(0,i),r.point(a,i)}else r.point(e[0],e[1])}),[-fi,-di]),Eo=function(t){var e=bi(t),n=6*vi,r=e>0,i=gi(e)>li;function a(t,n){return bi(t)*bi(n)>e}function o(t,n,r){var i=[1,0,0],a=ea(Qi(t),Qi(n)),o=ta(a,a),u=a[0],s=o-u*u;if(!s)return!r&&t;var c=e*o/s,l=-e*u/s,f=ea(i,a),d=ra(i,c);na(d,ra(a,l));var h=f,p=ta(d,h),m=ta(h,h),v=p*p-m*(ta(d,d)-1);if(!(v<0)){var g=Ti(v),_=ra(h,(-p-g)/m);if(na(_,d),_=Ki(_),!r)return _;var y,b=t[0],w=n[0],x=t[1],k=n[1];w<b&&(y=b,b=w,w=y);var M=w-b,E=gi(M-fi)<li;if(!E&&k<x&&(y=x,x=k,k=y),E||M<li?E?x+k>0^_[1]<(gi(_[0]-b)<li?x:k):x<=_[1]&&_[1]<=k:M>fi^(b<=_[0]&&_[0]<=w)){var S=ra(h,(-p+g)/m);return na(S,d),[_,Ki(S)]}}}function u(e,n){var i=r?t:fi-t,a=0;return e<-i?a|=1:e>i&&(a|=2),n<-i?a|=4:n>i&&(a|=8),a}return wo(a,(function(t){var e,n,s,c,l;return{lineStart:function(){c=s=!1,l=1},point:function(f,d){var h,p=[f,d],m=a(f,d),v=r?m?0:u(f,d):m?u(f+(f<0?fi:-fi),d):0;if(!e&&(c=s=m)&&t.lineStart(),m!==s&&(!(h=o(e,p))||mo(e,h)||mo(p,h))&&(p[0]+=li,p[1]+=li,m=a(p[0],p[1])),m!==s)l=0,m?(t.lineStart(),h=o(p,e),t.point(h[0],h[1])):(h=o(e,p),t.point(h[0],h[1]),t.lineEnd()),e=h;else if(i&&e&&r^m){var g;v&n||!(g=o(p,e,!0))||(l=0,r?(t.lineStart(),t.point(g[0][0],g[0][1]),t.point(g[1][0],g[1][1]),t.lineEnd()):(t.point(g[1][0],g[1][1]),t.lineEnd(),t.lineStart(),t.point(g[0][0],g[0][1])))}!m||e&&mo(e,p)||t.point(p[0],p[1]),e=p,s=m,n=v},lineEnd:function(){s&&t.lineEnd(),e=null},clean:function(){return l|(c&&s)<<1}}}),(function(e,r,i,a){lo(a,t,n,i,e,r)}),r?[0,-t]:[-fi,t-fi])},So=1e9,To=-So;function jo(t,e,n,i){function a(r,a){return t<=r&&r<=n&&e<=a&&a<=i}function o(r,a,o,s){var l=0,f=0;if(null==r||(l=u(r,o))!==(f=u(a,o))||c(r,a)<0^o>0)do{s.point(0===l||3===l?t:n,l>1?i:e)}while((l=(l+o+4)%4)!==f);else s.point(a[0],a[1])}function u(r,i){return gi(r[0]-t)<li?i>0?0:3:gi(r[0]-n)<li?i>0?2:1:gi(r[1]-e)<li?i>0?1:0:i>0?3:2}function s(t,e){return c(t.x,e.x)}function c(t,e){var n=u(t,1),r=u(e,1);return n!==r?n-r:0===n?e[1]-t[1]:1===n?t[0]-e[0]:2===n?t[1]-e[1]:e[0]-t[0]}return function(u){var c,l,f,d,h,p,m,v,g,_,y,b=u,w=po(),x={point:k,lineStart:function(){x.point=M,l&&l.push(f=[]),_=!0,g=!1,m=v=NaN},lineEnd:function(){c&&(M(d,h),p&&g&&w.rejoin(),c.push(w.result())),x.point=k,g&&b.lineEnd()},polygonStart:function(){b=w,c=[],l=[],y=!0},polygonEnd:function(){var e=function(){for(var e=0,n=0,r=l.length;n<r;++n)for(var a,o,u=l[n],s=1,c=u.length,f=u[0],d=f[0],h=f[1];s<c;++s)a=d,o=h,d=(f=u[s])[0],h=f[1],o<=i?h>i&&(d-a)*(i-o)>(h-o)*(t-a)&&++e:h<=i&&(d-a)*(i-o)<(h-o)*(t-a)&&--e;return e}(),n=y&&e,a=(c=Object(r.n)(c)).length;(n||a)&&(u.polygonStart(),n&&(u.lineStart(),o(null,null,1,u),u.lineEnd()),a&&go(c,s,e,o,u),u.polygonEnd()),b=u,c=l=f=null}};function k(t,e){a(t,e)&&b.point(t,e)}function M(r,o){var u=a(r,o);if(l&&f.push([r,o]),_)d=r,h=o,p=u,_=!1,u&&(b.lineStart(),b.point(r,o));else if(u&&g)b.point(r,o);else{var s=[m=Math.max(To,Math.min(So,m)),v=Math.max(To,Math.min(So,v))],c=[r=Math.max(To,Math.min(So,r)),o=Math.max(To,Math.min(So,o))];!function(t,e,n,r,i,a){var o,u=t[0],s=t[1],c=0,l=1,f=e[0]-u,d=e[1]-s;if(o=n-u,f||!(o>0)){if(o/=f,f<0){if(o<c)return;o<l&&(l=o)}else if(f>0){if(o>l)return;o>c&&(c=o)}if(o=i-u,f||!(o<0)){if(o/=f,f<0){if(o>l)return;o>c&&(c=o)}else if(f>0){if(o<c)return;o<l&&(l=o)}if(o=r-s,d||!(o>0)){if(o/=d,d<0){if(o<c)return;o<l&&(l=o)}else if(d>0){if(o>l)return;o>c&&(c=o)}if(o=a-s,d||!(o<0)){if(o/=d,d<0){if(o>l)return;o>c&&(c=o)}else if(d>0){if(o<c)return;o<l&&(l=o)}return c>0&&(t[0]=u+c*f,t[1]=s+c*d),l<1&&(e[0]=u+l*f,e[1]=s+l*d),!0}}}}}(s,c,t,e,n,i)?u&&(b.lineStart(),b.point(r,o),y=!1):(g||(b.lineStart(),b.point(s[0],s[1])),b.point(c[0],c[1]),u||b.lineEnd(),y=!1)}m=r,v=o,g=u}return x}}var Oo,Ao,Lo,Co=function(){var t,e,n,r=0,i=0,a=960,o=500;return n={stream:function(n){return t&&e===n?t:t=jo(r,i,a,o)(e=n)},extent:function(u){return arguments.length?(r=+u[0][0],i=+u[0][1],a=+u[1][0],o=+u[1][1],t=e=null,n):[[r,i],[a,o]]}}},Do=oi(),No={sphere:Ci,point:Ci,lineStart:function(){No.point=Ro,No.lineEnd=Po},lineEnd:Ci,polygonStart:Ci,polygonEnd:Ci};function Po(){No.point=No.lineEnd=Ci}function Ro(t,e){Oo=t*=vi,Ao=Ei(e*=vi),Lo=bi(e),No.point=Yo}function Yo(t,e){t*=vi;var n=Ei(e*=vi),r=bi(e),i=gi(t-Oo),a=bi(i),o=r*Ei(i),u=Lo*n-Ao*r*a,s=Ao*n+Lo*r*a;Do.add(yi(Ti(o*o+u*u),s)),Oo=t,Ao=n,Lo=r}var Io=function(t){return Do.reset(),qi(t,No),+Do},zo=[null,null],Fo={type:"LineString",coordinates:zo},Ho=function(t,e){return zo[0]=t,zo[1]=e,Io(Fo)},Bo={Feature:function(t,e){return Uo(t.geometry,e)},FeatureCollection:function(t,e){for(var n=t.features,r=-1,i=n.length;++r<i;)if(Uo(n[r].geometry,e))return!0;return!1}},qo={Sphere:function(){return!0},Point:function(t,e){return Wo(t.coordinates,e)},MultiPoint:function(t,e){for(var n=t.coordinates,r=-1,i=n.length;++r<i;)if(Wo(n[r],e))return!0;return!1},LineString:function(t,e){return Go(t.coordinates,e)},MultiLineString:function(t,e){for(var n=t.coordinates,r=-1,i=n.length;++r<i;)if(Go(n[r],e))return!0;return!1},Polygon:function(t,e){return Vo(t.coordinates,e)},MultiPolygon:function(t,e){for(var n=t.coordinates,r=-1,i=n.length;++r<i;)if(Vo(n[r],e))return!0;return!1},GeometryCollection:function(t,e){for(var n=t.geometries,r=-1,i=n.length;++r<i;)if(Uo(n[r],e))return!0;return!1}};function Uo(t,e){return!(!t||!qo.hasOwnProperty(t.type))&&qo[t.type](t,e)}function Wo(t,e){return 0===Ho(t,e)}function Go(t,e){var n=Ho(t[0],t[1]);return Ho(t[0],e)+Ho(e,t[1])<=n+li}function Vo(t,e){return!!bo(t.map($o),Xo(e))}function $o(t){return(t=t.map(Xo)).pop(),t}function Xo(t){return[t[0]*vi,t[1]*vi]}var Jo=function(t,e){return(t&&Bo.hasOwnProperty(t.type)?Bo[t.type]:Uo)(t,e)};function Zo(t,e,n){var i=Object(r.s)(t,e-li,n).concat(e);return function(t){return i.map((function(e){return[t,e]}))}}function Ko(t,e,n){var i=Object(r.s)(t,e-li,n).concat(e);return function(t){return i.map((function(e){return[e,t]}))}}function Qo(){var t,e,n,i,a,o,u,s,c,l,f,d,h=10,p=h,m=90,v=360,g=2.5;function _(){return{type:"MultiLineString",coordinates:y()}}function y(){return Object(r.s)(wi(i/m)*m,n,m).map(f).concat(Object(r.s)(wi(s/v)*v,u,v).map(d)).concat(Object(r.s)(wi(e/h)*h,t,h).filter((function(t){return gi(t%m)>li})).map(c)).concat(Object(r.s)(wi(o/p)*p,a,p).filter((function(t){return gi(t%v)>li})).map(l))}return _.lines=function(){return y().map((function(t){return{type:"LineString",coordinates:t}}))},_.outline=function(){return{type:"Polygon",coordinates:[f(i).concat(d(u).slice(1),f(n).reverse().slice(1),d(s).reverse().slice(1))]}},_.extent=function(t){return arguments.length?_.extentMajor(t).extentMinor(t):_.extentMinor()},_.extentMajor=function(t){return arguments.length?(i=+t[0][0],n=+t[1][0],s=+t[0][1],u=+t[1][1],i>n&&(t=i,i=n,n=t),s>u&&(t=s,s=u,u=t),_.precision(g)):[[i,s],[n,u]]},_.extentMinor=function(n){return arguments.length?(e=+n[0][0],t=+n[1][0],o=+n[0][1],a=+n[1][1],e>t&&(n=e,e=t,t=n),o>a&&(n=o,o=a,a=n),_.precision(g)):[[e,o],[t,a]]},_.step=function(t){return arguments.length?_.stepMajor(t).stepMinor(t):_.stepMinor()},_.stepMajor=function(t){return arguments.length?(m=+t[0],v=+t[1],_):[m,v]},_.stepMinor=function(t){return arguments.length?(h=+t[0],p=+t[1],_):[h,p]},_.precision=function(r){return arguments.length?(g=+r,c=Zo(o,a,90),l=Ko(e,t,g),f=Zo(s,u,90),d=Ko(i,n,g),_):g},_.extentMajor([[-180,-90+li],[180,90-li]]).extentMinor([[-180,-80-li],[180,80+li]])}function tu(){return Qo()()}var eu,nu,ru,iu,au=function(t,e){var n=t[0]*vi,r=t[1]*vi,i=e[0]*vi,a=e[1]*vi,o=bi(r),u=Ei(r),s=bi(a),c=Ei(a),l=o*bi(n),f=o*Ei(n),d=s*bi(i),h=s*Ei(i),p=2*Ai(Ti(Li(a-r)+o*s*Li(i-n))),m=Ei(p),v=p?function(t){var e=Ei(t*=p)/m,n=Ei(p-t)/m,r=n*l+e*d,i=n*f+e*h,a=n*u+e*c;return[yi(i,r)*mi,yi(a,Ti(r*r+i*i))*mi]}:function(){return[n*mi,r*mi]};return v.distance=p,v},ou=function(t){return t},uu=oi(),su=oi(),cu={point:Ci,lineStart:Ci,lineEnd:Ci,polygonStart:function(){cu.lineStart=lu,cu.lineEnd=hu},polygonEnd:function(){cu.lineStart=cu.lineEnd=cu.point=Ci,uu.add(gi(su)),su.reset()},result:function(){var t=uu/2;return uu.reset(),t}};function lu(){cu.point=fu}function fu(t,e){cu.point=du,eu=ru=t,nu=iu=e}function du(t,e){su.add(iu*t-ru*e),ru=t,iu=e}function hu(){du(eu,nu)}var pu,mu,vu,gu,_u=cu,yu=1/0,bu=yu,wu=-yu,xu=wu,ku={point:function(t,e){t<yu&&(yu=t),t>wu&&(wu=t),e<bu&&(bu=e),e>xu&&(xu=e)},lineStart:Ci,lineEnd:Ci,polygonStart:Ci,polygonEnd:Ci,result:function(){var t=[[yu,bu],[wu,xu]];return wu=xu=-(bu=yu=1/0),t}},Mu=0,Eu=0,Su=0,Tu=0,ju=0,Ou=0,Au=0,Lu=0,Cu=0,Du={point:Nu,lineStart:Pu,lineEnd:Iu,polygonStart:function(){Du.lineStart=zu,Du.lineEnd=Fu},polygonEnd:function(){Du.point=Nu,Du.lineStart=Pu,Du.lineEnd=Iu},result:function(){var t=Cu?[Au/Cu,Lu/Cu]:Ou?[Tu/Ou,ju/Ou]:Su?[Mu/Su,Eu/Su]:[NaN,NaN];return Mu=Eu=Su=Tu=ju=Ou=Au=Lu=Cu=0,t}};function Nu(t,e){Mu+=t,Eu+=e,++Su}function Pu(){Du.point=Ru}function Ru(t,e){Du.point=Yu,Nu(vu=t,gu=e)}function Yu(t,e){var n=t-vu,r=e-gu,i=Ti(n*n+r*r);Tu+=i*(vu+t)/2,ju+=i*(gu+e)/2,Ou+=i,Nu(vu=t,gu=e)}function Iu(){Du.point=Nu}function zu(){Du.point=Hu}function Fu(){Bu(pu,mu)}function Hu(t,e){Du.point=Bu,Nu(pu=vu=t,mu=gu=e)}function Bu(t,e){var n=t-vu,r=e-gu,i=Ti(n*n+r*r);Tu+=i*(vu+t)/2,ju+=i*(gu+e)/2,Ou+=i,Au+=(i=gu*t-vu*e)*(vu+t),Lu+=i*(gu+e),Cu+=3*i,Nu(vu=t,gu=e)}var qu=Du;function Uu(t){this._context=t}Uu.prototype={_radius:4.5,pointRadius:function(t){return this._radius=t,this},polygonStart:function(){this._line=0},polygonEnd:function(){this._line=NaN},lineStart:function(){this._point=0},lineEnd:function(){0===this._line&&this._context.closePath(),this._point=NaN},point:function(t,e){switch(this._point){case 0:this._context.moveTo(t,e),this._point=1;break;case 1:this._context.lineTo(t,e);break;default:this._context.moveTo(t+this._radius,e),this._context.arc(t,e,this._radius,0,pi)}},result:Ci};var Wu,Gu,Vu,$u,Xu,Ju=oi(),Zu={point:Ci,lineStart:function(){Zu.point=Ku},lineEnd:function(){Wu&&Qu(Gu,Vu),Zu.point=Ci},polygonStart:function(){Wu=!0},polygonEnd:function(){Wu=null},result:function(){var t=+Ju;return Ju.reset(),t}};function Ku(t,e){Zu.point=Qu,Gu=$u=t,Vu=Xu=e}function Qu(t,e){$u-=t,Xu-=e,Ju.add(Ti($u*$u+Xu*Xu)),$u=t,Xu=e}var ts=Zu;function es(){this._string=[]}function ns(t){return"m0,"+t+"a"+t+","+t+" 0 1,1 0,"+-2*t+"a"+t+","+t+" 0 1,1 0,"+2*t+"z"}es.prototype={_radius:4.5,_circle:ns(4.5),pointRadius:function(t){return(t=+t)!==this._radius&&(this._radius=t,this._circle=null),this},polygonStart:function(){this._line=0},polygonEnd:function(){this._line=NaN},lineStart:function(){this._point=0},lineEnd:function(){0===this._line&&this._string.push("Z"),this._point=NaN},point:function(t,e){switch(this._point){case 0:this._string.push("M",t,",",e),this._point=1;break;case 1:this._string.push("L",t,",",e);break;default:null==this._circle&&(this._circle=ns(this._radius)),this._string.push("M",t,",",e,this._circle)}},result:function(){if(this._string.length){var t=this._string.join("");return this._string=[],t}return null}};var rs=function(t,e){var n,r,i=4.5;function a(t){return t&&("function"==typeof i&&r.pointRadius(+i.apply(this,arguments)),qi(t,n(r))),r.result()}return a.area=function(t){return qi(t,n(_u)),_u.result()},a.measure=function(t){return qi(t,n(ts)),ts.result()},a.bounds=function(t){return qi(t,n(ku)),ku.result()},a.centroid=function(t){return qi(t,n(qu)),qu.result()},a.projection=function(e){return arguments.length?(n=null==e?(t=null,ou):(t=e).stream,a):t},a.context=function(t){return arguments.length?(r=null==t?(e=null,new es):new Uu(e=t),"function"!=typeof i&&r.pointRadius(i),a):e},a.pointRadius=function(t){return arguments.length?(i="function"==typeof t?t:(r.pointRadius(+t),+t),a):i},a.projection(t).context(e)},is=function(t){return{stream:as(t)}};function as(t){return function(e){var n=new os;for(var r in t)n[r]=t[r];return n.stream=e,n}}function os(){}function us(t,e,n){var r=t.clipExtent&&t.clipExtent();return t.scale(150).translate([0,0]),null!=r&&t.clipExtent(null),qi(n,t.stream(ku)),e(ku.result()),null!=r&&t.clipExtent(r),t}function ss(t,e,n){return us(t,(function(n){var r=e[1][0]-e[0][0],i=e[1][1]-e[0][1],a=Math.min(r/(n[1][0]-n[0][0]),i/(n[1][1]-n[0][1])),o=+e[0][0]+(r-a*(n[1][0]+n[0][0]))/2,u=+e[0][1]+(i-a*(n[1][1]+n[0][1]))/2;t.scale(150*a).translate([o,u])}),n)}function cs(t,e,n){return ss(t,[[0,0],e],n)}function ls(t,e,n){return us(t,(function(n){var r=+e,i=r/(n[1][0]-n[0][0]),a=(r-i*(n[1][0]+n[0][0]))/2,o=-i*n[0][1];t.scale(150*i).translate([a,o])}),n)}function fs(t,e,n){return us(t,(function(n){var r=+e,i=r/(n[1][1]-n[0][1]),a=-i*n[0][0],o=(r-i*(n[1][1]+n[0][1]))/2;t.scale(150*i).translate([a,o])}),n)}os.prototype={constructor:os,point:function(t,e){this.stream.point(t,e)},sphere:function(){this.stream.sphere()},lineStart:function(){this.stream.lineStart()},lineEnd:function(){this.stream.lineEnd()},polygonStart:function(){this.stream.polygonStart()},polygonEnd:function(){this.stream.polygonEnd()}};var ds=bi(30*vi),hs=function(t,e){return+e?function(t,e){function n(r,i,a,o,u,s,c,l,f,d,h,p,m,v){var g=c-r,_=l-i,y=g*g+_*_;if(y>4*e&&m--){var b=o+d,w=u+h,x=s+p,k=Ti(b*b+w*w+x*x),M=Ai(x/=k),E=gi(gi(x)-1)<li||gi(a-f)<li?(a+f)/2:yi(w,b),S=t(E,M),T=S[0],j=S[1],O=T-r,A=j-i,L=_*O-g*A;(L*L/y>e||gi((g*O+_*A)/y-.5)>.3||o*d+u*h+s*p<ds)&&(n(r,i,a,o,u,s,T,j,E,b/=k,w/=k,x,m,v),v.point(T,j),n(T,j,E,b,w,x,c,l,f,d,h,p,m,v))}}return function(e){var r,i,a,o,u,s,c,l,f,d,h,p,m={point:v,lineStart:g,lineEnd:y,polygonStart:function(){e.polygonStart(),m.lineStart=b},polygonEnd:function(){e.polygonEnd(),m.lineStart=g}};function v(n,r){n=t(n,r),e.point(n[0],n[1])}function g(){l=NaN,m.point=_,e.lineStart()}function _(r,i){var a=Qi([r,i]),o=t(r,i);n(l,f,c,d,h,p,l=o[0],f=o[1],c=r,d=a[0],h=a[1],p=a[2],16,e),e.point(l,f)}function y(){m.point=v,e.lineEnd()}function b(){g(),m.point=w,m.lineEnd=x}function w(t,e){_(r=t,e),i=l,a=f,o=d,u=h,s=p,m.point=_}function x(){n(l,f,c,d,h,p,i,a,r,o,u,s,16,e),m.lineEnd=y,y()}return m}}(t,e):function(t){return as({point:function(e,n){e=t(e,n),this.stream.point(e[0],e[1])}})}(t)},ps=as({point:function(t,e){this.stream.point(t*vi,e*vi)}});function ms(t,e,n,r){var i=bi(r),a=Ei(r),o=i*t,u=a*t,s=i/t,c=a/t,l=(a*n-i*e)/t,f=(a*e+i*n)/t;function d(t,r){return[o*t-u*r+e,n-u*t-o*r]}return d.invert=function(t,e){return[s*t-c*e+l,f-c*t-s*e]},d}function vs(t){return gs((function(){return t}))()}function gs(t){var e,n,r,i,a,o,u,s,c,l,f=150,d=480,h=250,p=0,m=0,v=0,g=0,_=0,y=0,b=null,w=Mo,x=null,k=ou,M=.5;function E(t){return s(t[0]*vi,t[1]*vi)}function S(t){return(t=s.invert(t[0],t[1]))&&[t[0]*mi,t[1]*mi]}function T(){var t=ms(f,0,0,y).apply(null,e(p,m)),r=(y?ms:function(t,e,n){function r(r,i){return[e+t*r,n-t*i]}return r.invert=function(r,i){return[(r-e)/t,(n-i)/t]},r})(f,d-t[0],h-t[1],y);return n=ao(v,g,_),u=ro(e,r),s=ro(n,u),o=hs(u,M),j()}function j(){return c=l=null,E}return E.stream=function(t){return c&&l===t?c:c=ps(function(t){return as({point:function(e,n){var r=t(e,n);return this.stream.point(r[0],r[1])}})}(n)(w(o(k(l=t)))))},E.preclip=function(t){return arguments.length?(w=t,b=void 0,j()):w},E.postclip=function(t){return arguments.length?(k=t,x=r=i=a=null,j()):k},E.clipAngle=function(t){return arguments.length?(w=+t?Eo(b=t*vi):(b=null,Mo),j()):b*mi},E.clipExtent=function(t){return arguments.length?(k=null==t?(x=r=i=a=null,ou):jo(x=+t[0][0],r=+t[0][1],i=+t[1][0],a=+t[1][1]),j()):null==x?null:[[x,r],[i,a]]},E.scale=function(t){return arguments.length?(f=+t,T()):f},E.translate=function(t){return arguments.length?(d=+t[0],h=+t[1],T()):[d,h]},E.center=function(t){return arguments.length?(p=t[0]%360*vi,m=t[1]%360*vi,T()):[p*mi,m*mi]},E.rotate=function(t){return arguments.length?(v=t[0]%360*vi,g=t[1]%360*vi,_=t.length>2?t[2]%360*vi:0,T()):[v*mi,g*mi,_*mi]},E.angle=function(t){return arguments.length?(y=t%360*vi,T()):y*mi},E.precision=function(t){return arguments.length?(o=hs(u,M=t*t),j()):Ti(M)},E.fitExtent=function(t,e){return ss(E,t,e)},E.fitSize=function(t,e){return cs(E,t,e)},E.fitWidth=function(t,e){return ls(E,t,e)},E.fitHeight=function(t,e){return fs(E,t,e)},function(){return e=t.apply(this,arguments),E.invert=e.invert&&S,T()}}function _s(t){var e=0,n=fi/3,r=gs(t),i=r(e,n);return i.parallels=function(t){return arguments.length?r(e=t[0]*vi,n=t[1]*vi):[e*mi,n*mi]},i}function ys(t,e){var n=Ei(t),r=(n+Ei(e))/2;if(gi(r)<li)return function(t){var e=bi(t);function n(t,n){return[t*e,Ei(n)/e]}return n.invert=function(t,n){return[t/e,Ai(n*e)]},n}(t);var i=1+n*(2*r-n),a=Ti(i)/r;function o(t,e){var n=Ti(i-2*r*Ei(e))/r;return[n*Ei(t*=r),a-n*bi(t)]}return o.invert=function(t,e){var n=a-e;return[yi(t,gi(n))/r*Si(n),Ai((i-(t*t+n*n)*r*r)/(2*r))]},o}var bs=function(){return _s(ys).scale(155.424).center([0,33.6442])},ws=function(){return bs().parallels([29.5,45.5]).scale(1070).translate([480,250]).rotate([96,0]).center([-.6,38.7])},xs=function(){var t,e,n,r,i,a,o=ws(),u=bs().rotate([154,0]).center([-2,58.5]).parallels([55,65]),s=bs().rotate([157,0]).center([-3,19.9]).parallels([8,18]),c={point:function(t,e){a=[t,e]}};function l(t){var e=t[0],o=t[1];return a=null,n.point(e,o),a||(r.point(e,o),a)||(i.point(e,o),a)}function f(){return t=e=null,l}return l.invert=function(t){var e=o.scale(),n=o.translate(),r=(t[0]-n[0])/e,i=(t[1]-n[1])/e;return(i>=.12&&i<.234&&r>=-.425&&r<-.214?u:i>=.166&&i<.234&&r>=-.214&&r<-.115?s:o).invert(t)},l.stream=function(n){return t&&e===n?t:(r=[o.stream(e=n),u.stream(n),s.stream(n)],i=r.length,t={point:function(t,e){for(var n=-1;++n<i;)r[n].point(t,e)},sphere:function(){for(var t=-1;++t<i;)r[t].sphere()},lineStart:function(){for(var t=-1;++t<i;)r[t].lineStart()},lineEnd:function(){for(var t=-1;++t<i;)r[t].lineEnd()},polygonStart:function(){for(var t=-1;++t<i;)r[t].polygonStart()},polygonEnd:function(){for(var t=-1;++t<i;)r[t].polygonEnd()}});var r,i},l.precision=function(t){return arguments.length?(o.precision(t),u.precision(t),s.precision(t),f()):o.precision()},l.scale=function(t){return arguments.length?(o.scale(t),u.scale(.35*t),s.scale(t),l.translate(o.translate())):o.scale()},l.translate=function(t){if(!arguments.length)return o.translate();var e=o.scale(),a=+t[0],l=+t[1];return n=o.translate(t).clipExtent([[a-.455*e,l-.238*e],[a+.455*e,l+.238*e]]).stream(c),r=u.translate([a-.307*e,l+.201*e]).clipExtent([[a-.425*e+li,l+.12*e+li],[a-.214*e-li,l+.234*e-li]]).stream(c),i=s.translate([a-.205*e,l+.212*e]).clipExtent([[a-.214*e+li,l+.166*e+li],[a-.115*e-li,l+.234*e-li]]).stream(c),f()},l.fitExtent=function(t,e){return ss(l,t,e)},l.fitSize=function(t,e){return cs(l,t,e)},l.fitWidth=function(t,e){return ls(l,t,e)},l.fitHeight=function(t,e){return fs(l,t,e)},l.scale(1070)};function ks(t){return function(e,n){var r=bi(e),i=bi(n),a=t(r*i);return[a*i*Ei(e),a*Ei(n)]}}function Ms(t){return function(e,n){var r=Ti(e*e+n*n),i=t(r),a=Ei(i),o=bi(i);return[yi(e*a,r*o),Ai(r&&n*a/r)]}}var Es=ks((function(t){return Ti(2/(1+t))}));Es.invert=Ms((function(t){return 2*Ai(t/2)}));var Ss=function(){return vs(Es).scale(124.75).clipAngle(179.999)},Ts=ks((function(t){return(t=Oi(t))&&t/Ei(t)}));Ts.invert=Ms((function(t){return t}));var js=function(){return vs(Ts).scale(79.4188).clipAngle(179.999)};function Os(t,e){return[t,ki(ji((di+e)/2))]}Os.invert=function(t,e){return[t,2*_i(xi(e))-di]};var As=function(){return Ls(Os).scale(961/pi)};function Ls(t){var e,n,r,i=vs(t),a=i.center,o=i.scale,u=i.translate,s=i.clipExtent,c=null;function l(){var a=fi*o(),u=i(co(i.rotate()).invert([0,0]));return s(null==c?[[u[0]-a,u[1]-a],[u[0]+a,u[1]+a]]:t===Os?[[Math.max(u[0]-a,c),e],[Math.min(u[0]+a,n),r]]:[[c,Math.max(u[1]-a,e)],[n,Math.min(u[1]+a,r)]])}return i.scale=function(t){return arguments.length?(o(t),l()):o()},i.translate=function(t){return arguments.length?(u(t),l()):u()},i.center=function(t){return arguments.length?(a(t),l()):a()},i.clipExtent=function(t){return arguments.length?(null==t?c=e=n=r=null:(c=+t[0][0],e=+t[0][1],n=+t[1][0],r=+t[1][1]),l()):null==c?null:[[c,e],[n,r]]},l()}function Cs(t){return ji((di+t)/2)}function Ds(t,e){var n=bi(t),r=t===e?Ei(t):ki(n/bi(e))/ki(Cs(e)/Cs(t)),i=n*Mi(Cs(t),r)/r;if(!r)return Os;function a(t,e){i>0?e<-di+li&&(e=-di+li):e>di-li&&(e=di-li);var n=i/Mi(Cs(e),r);return[n*Ei(r*t),i-n*bi(r*t)]}return a.invert=function(t,e){var n=i-e,a=Si(r)*Ti(t*t+n*n);return[yi(t,gi(n))/r*Si(n),2*_i(Mi(i/a,1/r))-di]},a}var Ns=function(){return _s(Ds).scale(109.5).parallels([30,30])};function Ps(t,e){return[t,e]}Ps.invert=Ps;var Rs=function(){return vs(Ps).scale(152.63)};function Ys(t,e){var n=bi(t),r=t===e?Ei(t):(n-bi(e))/(e-t),i=n/r+t;if(gi(r)<li)return Ps;function a(t,e){var n=i-e,a=r*t;return[n*Ei(a),i-n*bi(a)]}return a.invert=function(t,e){var n=i-e;return[yi(t,gi(n))/r*Si(n),i-Si(r)*Ti(t*t+n*n)]},a}var Is=function(){return _s(Ys).scale(131.154).center([0,13.9389])},zs=1.340264,Fs=-.081106,Hs=893e-6,Bs=.003796,qs=Ti(3)/2;function Us(t,e){var n=Ai(qs*Ei(e)),r=n*n,i=r*r*r;return[t*bi(n)/(qs*(zs+3*Fs*r+i*(7*Hs+9*Bs*r))),n*(zs+Fs*r+i*(Hs+Bs*r))]}Us.invert=function(t,e){for(var n,r=e,i=r*r,a=i*i*i,o=0;o<12&&(a=(i=(r-=n=(r*(zs+Fs*i+a*(Hs+Bs*i))-e)/(zs+3*Fs*i+a*(7*Hs+9*Bs*i)))*r)*i*i,!(gi(n)<1e-12));++o);return[qs*t*(zs+3*Fs*i+a*(7*Hs+9*Bs*i))/bi(r),Ai(Ei(r)/qs)]};var Ws=function(){return vs(Us).scale(177.158)};function Gs(t,e){var n=bi(e),r=bi(t)*n;return[n*Ei(t)/r,Ei(e)/r]}Gs.invert=Ms(_i);var Vs=function(){return vs(Gs).scale(144.049).clipAngle(60)};function $s(t,e,n,r){return 1===t&&1===e&&0===n&&0===r?ou:as({point:function(i,a){this.stream.point(i*t+n,a*e+r)}})}var Xs=function(){var t,e,n,r,i,a,o=1,u=0,s=0,c=1,l=1,f=ou,d=null,h=ou;function p(){return r=i=null,a}return a={stream:function(t){return r&&i===t?r:r=f(h(i=t))},postclip:function(r){return arguments.length?(h=r,d=t=e=n=null,p()):h},clipExtent:function(r){return arguments.length?(h=null==r?(d=t=e=n=null,ou):jo(d=+r[0][0],t=+r[0][1],e=+r[1][0],n=+r[1][1]),p()):null==d?null:[[d,t],[e,n]]},scale:function(t){return arguments.length?(f=$s((o=+t)*c,o*l,u,s),p()):o},translate:function(t){return arguments.length?(f=$s(o*c,o*l,u=+t[0],s=+t[1]),p()):[u,s]},reflectX:function(t){return arguments.length?(f=$s(o*(c=t?-1:1),o*l,u,s),p()):c<0},reflectY:function(t){return arguments.length?(f=$s(o*c,o*(l=t?-1:1),u,s),p()):l<0},fitExtent:function(t,e){return ss(a,t,e)},fitSize:function(t,e){return cs(a,t,e)},fitWidth:function(t,e){return ls(a,t,e)},fitHeight:function(t,e){return fs(a,t,e)}}};function Js(t,e){var n=e*e,r=n*n;return[t*(.8707-.131979*n+r*(r*(.003971*n-.001529*r)-.013791)),e*(1.007226+n*(.015085+r*(.028874*n-.044475-.005916*r)))]}Js.invert=function(t,e){var n,r=e,i=25;do{var a=r*r,o=a*a;r-=n=(r*(1.007226+a*(.015085+o*(.028874*a-.044475-.005916*o)))-e)/(1.007226+a*(.045255+o*(.259866*a-.311325-.005916*11*o)))}while(gi(n)>li&&--i>0);return[t/(.8707+(a=r*r)*(a*(a*a*a*(.003971-.001529*a)-.013791)-.131979)),r]};var Zs=function(){return vs(Js).scale(175.295)};function Ks(t,e){return[bi(e)*Ei(t),Ei(e)]}Ks.invert=Ms(Ai);var Qs=function(){return vs(Ks).scale(249.5).clipAngle(90+li)};function tc(t,e){var n=bi(e),r=1+bi(t)*n;return[n*Ei(t)/r,Ei(e)/r]}tc.invert=Ms((function(t){return 2*_i(t)}));var ec=function(){return vs(tc).scale(250).clipAngle(142)};function nc(t,e){return[ki(ji((di+e)/2)),-t]}nc.invert=function(t,e){return[-e,2*_i(xi(t))-di]};var rc=function(){var t=Ls(nc),e=t.center,n=t.rotate;return t.center=function(t){return arguments.length?e([-t[1],t[0]]):[(t=e())[1],-t[0]]},t.rotate=function(t){return arguments.length?n([t[0],t[1],t.length>2?t[2]+90:90]):[(t=n())[0],t[1],t[2]-90]},n([0,0,90]).scale(159.155)};function ic(t,e){return t.parent===e.parent?1:2}function ac(t,e){return t+e.x}function oc(t,e){return Math.max(t,e.y)}var uc=function(){var t=ic,e=1,n=1,r=!1;function i(i){var a,o=0;i.eachAfter((function(e){var n=e.children;n?(e.x=function(t){return t.reduce(ac,0)/t.length}(n),e.y=function(t){return 1+t.reduce(oc,0)}(n)):(e.x=a?o+=t(e,a):0,e.y=0,a=e)}));var u=function(t){for(var e;e=t.children;)t=e[0];return t}(i),s=function(t){for(var e;e=t.children;)t=e[e.length-1];return t}(i),c=u.x-t(u,s)/2,l=s.x+t(s,u)/2;return i.eachAfter(r?function(t){t.x=(t.x-i.x)*e,t.y=(i.y-t.y)*n}:function(t){t.x=(t.x-c)/(l-c)*e,t.y=(1-(i.y?t.y/i.y:1))*n})}return i.separation=function(e){return arguments.length?(t=e,i):t},i.size=function(t){return arguments.length?(r=!1,e=+t[0],n=+t[1],i):r?null:[e,n]},i.nodeSize=function(t){return arguments.length?(r=!0,e=+t[0],n=+t[1],i):r?[e,n]:null},i};function sc(t){var e=0,n=t.children,r=n&&n.length;if(r)for(;--r>=0;)e+=n[r].value;else e=1;t.value=e}function cc(t,e){var n,r,i,a,o,u=new hc(t),s=+t.value&&(u.value=t.value),c=[u];for(null==e&&(e=lc);n=c.pop();)if(s&&(n.value=+n.data.value),(i=e(n.data))&&(o=i.length))for(n.children=new Array(o),a=o-1;a>=0;--a)c.push(r=n.children[a]=new hc(i[a])),r.parent=n,r.depth=n.depth+1;return u.eachBefore(dc)}function lc(t){return t.children}function fc(t){t.data=t.data.data}function dc(t){var e=0;do{t.height=e}while((t=t.parent)&&t.height<++e)}function hc(t){this.data=t,this.depth=this.height=0,this.parent=null}hc.prototype=cc.prototype={constructor:hc,count:function(){return this.eachAfter(sc)},each:function(t){var e,n,r,i,a=this,o=[a];do{for(e=o.reverse(),o=[];a=e.pop();)if(t(a),n=a.children)for(r=0,i=n.length;r<i;++r)o.push(n[r])}while(o.length);return this},eachAfter:function(t){for(var e,n,r,i=this,a=[i],o=[];i=a.pop();)if(o.push(i),e=i.children)for(n=0,r=e.length;n<r;++n)a.push(e[n]);for(;i=o.pop();)t(i);return this},eachBefore:function(t){for(var e,n,r=this,i=[r];r=i.pop();)if(t(r),e=r.children)for(n=e.length-1;n>=0;--n)i.push(e[n]);return this},sum:function(t){return this.eachAfter((function(e){for(var n=+t(e.data)||0,r=e.children,i=r&&r.length;--i>=0;)n+=r[i].value;e.value=n}))},sort:function(t){return this.eachBefore((function(e){e.children&&e.children.sort(t)}))},path:function(t){for(var e=this,n=function(t,e){if(t===e)return t;var n=t.ancestors(),r=e.ancestors(),i=null;for(t=n.pop(),e=r.pop();t===e;)i=t,t=n.pop(),e=r.pop();return i}(e,t),r=[e];e!==n;)e=e.parent,r.push(e);for(var i=r.length;t!==n;)r.splice(i,0,t),t=t.parent;return r},ancestors:function(){for(var t=this,e=[t];t=t.parent;)e.push(t);return e},descendants:function(){var t=[];return this.each((function(e){t.push(e)})),t},leaves:function(){var t=[];return this.eachBefore((function(e){e.children||t.push(e)})),t},links:function(){var t=this,e=[];return t.each((function(n){n!==t&&e.push({source:n.parent,target:n})})),e},copy:function(){return cc(this).eachBefore(fc)}};var pc=Array.prototype.slice,mc=function(t){for(var e,n,r=0,i=(t=function(t){for(var e,n,r=t.length;r;)n=Math.random()*r--|0,e=t[r],t[r]=t[n],t[n]=e;return t}(pc.call(t))).length,a=[];r<i;)e=t[r],n&&_c(n,e)?++r:(n=bc(a=vc(a,e)),r=0);return n};function vc(t,e){var n,r;if(yc(e,t))return[e];for(n=0;n<t.length;++n)if(gc(e,t[n])&&yc(wc(t[n],e),t))return[t[n],e];for(n=0;n<t.length-1;++n)for(r=n+1;r<t.length;++r)if(gc(wc(t[n],t[r]),e)&&gc(wc(t[n],e),t[r])&&gc(wc(t[r],e),t[n])&&yc(xc(t[n],t[r],e),t))return[t[n],t[r],e];throw new Error}function gc(t,e){var n=t.r-e.r,r=e.x-t.x,i=e.y-t.y;return n<0||n*n<r*r+i*i}function _c(t,e){var n=t.r-e.r+1e-6,r=e.x-t.x,i=e.y-t.y;return n>0&&n*n>r*r+i*i}function yc(t,e){for(var n=0;n<e.length;++n)if(!_c(t,e[n]))return!1;return!0}function bc(t){switch(t.length){case 1:return{x:(e=t[0]).x,y:e.y,r:e.r};case 2:return wc(t[0],t[1]);case 3:return xc(t[0],t[1],t[2])}var e}function wc(t,e){var n=t.x,r=t.y,i=t.r,a=e.x,o=e.y,u=e.r,s=a-n,c=o-r,l=u-i,f=Math.sqrt(s*s+c*c);return{x:(n+a+s/f*l)/2,y:(r+o+c/f*l)/2,r:(f+i+u)/2}}function xc(t,e,n){var r=t.x,i=t.y,a=t.r,o=e.x,u=e.y,s=e.r,c=n.x,l=n.y,f=n.r,d=r-o,h=r-c,p=i-u,m=i-l,v=s-a,g=f-a,_=r*r+i*i-a*a,y=_-o*o-u*u+s*s,b=_-c*c-l*l+f*f,w=h*p-d*m,x=(p*b-m*y)/(2*w)-r,k=(m*v-p*g)/w,M=(h*y-d*b)/(2*w)-i,E=(d*g-h*v)/w,S=k*k+E*E-1,T=2*(a+x*k+M*E),j=x*x+M*M-a*a,O=-(S?(T+Math.sqrt(T*T-4*S*j))/(2*S):j/T);return{x:r+x+k*O,y:i+M+E*O,r:O}}function kc(t,e,n){var r,i,a,o,u=t.x-e.x,s=t.y-e.y,c=u*u+s*s;c?(i=e.r+n.r,i*=i,o=t.r+n.r,i>(o*=o)?(r=(c+o-i)/(2*c),a=Math.sqrt(Math.max(0,o/c-r*r)),n.x=t.x-r*u-a*s,n.y=t.y-r*s+a*u):(r=(c+i-o)/(2*c),a=Math.sqrt(Math.max(0,i/c-r*r)),n.x=e.x+r*u-a*s,n.y=e.y+r*s+a*u)):(n.x=e.x+n.r,n.y=e.y)}function Mc(t,e){var n=t.r+e.r-1e-6,r=e.x-t.x,i=e.y-t.y;return n>0&&n*n>r*r+i*i}function Ec(t){var e=t._,n=t.next._,r=e.r+n.r,i=(e.x*n.r+n.x*e.r)/r,a=(e.y*n.r+n.y*e.r)/r;return i*i+a*a}function Sc(t){this._=t,this.next=null,this.previous=null}function Tc(t){if(!(i=t.length))return 0;var e,n,r,i,a,o,u,s,c,l,f;if((e=t[0]).x=0,e.y=0,!(i>1))return e.r;if(n=t[1],e.x=-n.r,n.x=e.r,n.y=0,!(i>2))return e.r+n.r;kc(n,e,r=t[2]),e=new Sc(e),n=new Sc(n),r=new Sc(r),e.next=r.previous=n,n.next=e.previous=r,r.next=n.previous=e;t:for(u=3;u<i;++u){kc(e._,n._,r=t[u]),r=new Sc(r),s=n.next,c=e.previous,l=n._.r,f=e._.r;do{if(l<=f){if(Mc(s._,r._)){n=s,e.next=n,n.previous=e,--u;continue t}l+=s._.r,s=s.next}else{if(Mc(c._,r._)){(e=c).next=n,n.previous=e,--u;continue t}f+=c._.r,c=c.previous}}while(s!==c.next);for(r.previous=e,r.next=n,e.next=n.previous=n=r,a=Ec(e);(r=r.next)!==n;)(o=Ec(r))<a&&(e=r,a=o);n=e.next}for(e=[n._],r=n;(r=r.next)!==n;)e.push(r._);for(r=mc(e),u=0;u<i;++u)(e=t[u]).x-=r.x,e.y-=r.y;return r.r}var jc=function(t){return Tc(t),t};function Oc(t){if("function"!=typeof t)throw new Error;return t}function Ac(){return 0}var Lc=function(t){return function(){return t}};function Cc(t){return Math.sqrt(t.value)}var Dc=function(){var t=null,e=1,n=1,r=Ac;function i(i){return i.x=e/2,i.y=n/2,t?i.eachBefore(Nc(t)).eachAfter(Pc(r,.5)).eachBefore(Rc(1)):i.eachBefore(Nc(Cc)).eachAfter(Pc(Ac,1)).eachAfter(Pc(r,i.r/Math.min(e,n))).eachBefore(Rc(Math.min(e,n)/(2*i.r))),i}return i.radius=function(e){return arguments.length?(t=null==(n=e)?null:Oc(n),i):t;var n},i.size=function(t){return arguments.length?(e=+t[0],n=+t[1],i):[e,n]},i.padding=function(t){return arguments.length?(r="function"==typeof t?t:Lc(+t),i):r},i};function Nc(t){return function(e){e.children||(e.r=Math.max(0,+t(e)||0))}}function Pc(t,e){return function(n){if(r=n.children){var r,i,a,o=r.length,u=t(n)*e||0;if(u)for(i=0;i<o;++i)r[i].r+=u;if(a=Tc(r),u)for(i=0;i<o;++i)r[i].r-=u;n.r=a+u}}}function Rc(t){return function(e){var n=e.parent;e.r*=t,n&&(e.x=n.x+t*e.x,e.y=n.y+t*e.y)}}var Yc=function(t){t.x0=Math.round(t.x0),t.y0=Math.round(t.y0),t.x1=Math.round(t.x1),t.y1=Math.round(t.y1)},Ic=function(t,e,n,r,i){for(var a,o=t.children,u=-1,s=o.length,c=t.value&&(r-e)/t.value;++u<s;)(a=o[u]).y0=n,a.y1=i,a.x0=e,a.x1=e+=a.value*c},zc=function(){var t=1,e=1,n=0,r=!1;function i(i){var a=i.height+1;return i.x0=i.y0=n,i.x1=t,i.y1=e/a,i.eachBefore(function(t,e){return function(r){r.children&&Ic(r,r.x0,t*(r.depth+1)/e,r.x1,t*(r.depth+2)/e);var i=r.x0,a=r.y0,o=r.x1-n,u=r.y1-n;o<i&&(i=o=(i+o)/2),u<a&&(a=u=(a+u)/2),r.x0=i,r.y0=a,r.x1=o,r.y1=u}}(e,a)),r&&i.eachBefore(Yc),i}return i.round=function(t){return arguments.length?(r=!!t,i):r},i.size=function(n){return arguments.length?(t=+n[0],e=+n[1],i):[t,e]},i.padding=function(t){return arguments.length?(n=+t,i):n},i},Fc={depth:-1},Hc={};function Bc(t){return t.id}function qc(t){return t.parentId}var Uc=function(){var t=Bc,e=qc;function n(n){var r,i,a,o,u,s,c,l=n.length,f=new Array(l),d={};for(i=0;i<l;++i)r=n[i],u=f[i]=new hc(r),null!=(s=t(r,i,n))&&(s+="")&&(d[c="$"+(u.id=s)]=c in d?Hc:u);for(i=0;i<l;++i)if(u=f[i],null!=(s=e(n[i],i,n))&&(s+="")){if(!(o=d["$"+s]))throw new Error("missing: "+s);if(o===Hc)throw new Error("ambiguous: "+s);o.children?o.children.push(u):o.children=[u],u.parent=o}else{if(a)throw new Error("multiple roots");a=u}if(!a)throw new Error("no root");if(a.parent=Fc,a.eachBefore((function(t){t.depth=t.parent.depth+1,--l})).eachBefore(dc),a.parent=null,l>0)throw new Error("cycle");return a}return n.id=function(e){return arguments.length?(t=Oc(e),n):t},n.parentId=function(t){return arguments.length?(e=Oc(t),n):e},n};function Wc(t,e){return t.parent===e.parent?1:2}function Gc(t){var e=t.children;return e?e[0]:t.t}function Vc(t){var e=t.children;return e?e[e.length-1]:t.t}function $c(t,e,n){var r=n/(e.i-t.i);e.c-=r,e.s+=n,t.c+=r,e.z+=n,e.m+=n}function Xc(t,e,n){return t.a.parent===e.parent?t.a:n}function Jc(t,e){this._=t,this.parent=null,this.children=null,this.A=null,this.a=this,this.z=0,this.m=0,this.c=0,this.s=0,this.t=null,this.i=e}Jc.prototype=Object.create(hc.prototype);var Zc=function(){var t=Wc,e=1,n=1,r=null;function i(i){var s=function(t){for(var e,n,r,i,a,o=new Jc(t,0),u=[o];e=u.pop();)if(r=e._.children)for(e.children=new Array(a=r.length),i=a-1;i>=0;--i)u.push(n=e.children[i]=new Jc(r[i],i)),n.parent=e;return(o.parent=new Jc(null,0)).children=[o],o}(i);if(s.eachAfter(a),s.parent.m=-s.z,s.eachBefore(o),r)i.eachBefore(u);else{var c=i,l=i,f=i;i.eachBefore((function(t){t.x<c.x&&(c=t),t.x>l.x&&(l=t),t.depth>f.depth&&(f=t)}));var d=c===l?1:t(c,l)/2,h=d-c.x,p=e/(l.x+d+h),m=n/(f.depth||1);i.eachBefore((function(t){t.x=(t.x+h)*p,t.y=t.depth*m}))}return i}function a(e){var n=e.children,r=e.parent.children,i=e.i?r[e.i-1]:null;if(n){!function(t){for(var e,n=0,r=0,i=t.children,a=i.length;--a>=0;)(e=i[a]).z+=n,e.m+=n,n+=e.s+(r+=e.c)}(e);var a=(n[0].z+n[n.length-1].z)/2;i?(e.z=i.z+t(e._,i._),e.m=e.z-a):e.z=a}else i&&(e.z=i.z+t(e._,i._));e.parent.A=function(e,n,r){if(n){for(var i,a=e,o=e,u=n,s=a.parent.children[0],c=a.m,l=o.m,f=u.m,d=s.m;u=Vc(u),a=Gc(a),u&&a;)s=Gc(s),(o=Vc(o)).a=e,(i=u.z+f-a.z-c+t(u._,a._))>0&&($c(Xc(u,e,r),e,i),c+=i,l+=i),f+=u.m,c+=a.m,d+=s.m,l+=o.m;u&&!Vc(o)&&(o.t=u,o.m+=f-l),a&&!Gc(s)&&(s.t=a,s.m+=c-d,r=e)}return r}(e,i,e.parent.A||r[0])}function o(t){t._.x=t.z+t.parent.m,t.m+=t.parent.m}function u(t){t.x*=e,t.y=t.depth*n}return i.separation=function(e){return arguments.length?(t=e,i):t},i.size=function(t){return arguments.length?(r=!1,e=+t[0],n=+t[1],i):r?null:[e,n]},i.nodeSize=function(t){return arguments.length?(r=!0,e=+t[0],n=+t[1],i):r?[e,n]:null},i},Kc=function(t,e,n,r,i){for(var a,o=t.children,u=-1,s=o.length,c=t.value&&(i-n)/t.value;++u<s;)(a=o[u]).x0=e,a.x1=r,a.y0=n,a.y1=n+=a.value*c},Qc=(1+Math.sqrt(5))/2;function tl(t,e,n,r,i,a){for(var o,u,s,c,l,f,d,h,p,m,v,g=[],_=e.children,y=0,b=0,w=_.length,x=e.value;y<w;){s=i-n,c=a-r;do{l=_[b++].value}while(!l&&b<w);for(f=d=l,v=l*l*(m=Math.max(c/s,s/c)/(x*t)),p=Math.max(d/v,v/f);b<w;++b){if(l+=u=_[b].value,u<f&&(f=u),u>d&&(d=u),v=l*l*m,(h=Math.max(d/v,v/f))>p){l-=u;break}p=h}g.push(o={value:l,dice:s<c,children:_.slice(y,b)}),o.dice?Ic(o,n,r,i,x?r+=c*l/x:a):Kc(o,n,r,x?n+=s*l/x:i,a),x-=l,y=b}return g}var el=function t(e){function n(t,n,r,i,a){tl(e,t,n,r,i,a)}return n.ratio=function(e){return t((e=+e)>1?e:1)},n}(Qc),nl=function(){var t=el,e=!1,n=1,r=1,i=[0],a=Ac,o=Ac,u=Ac,s=Ac,c=Ac;function l(t){return t.x0=t.y0=0,t.x1=n,t.y1=r,t.eachBefore(f),i=[0],e&&t.eachBefore(Yc),t}function f(e){var n=i[e.depth],r=e.x0+n,l=e.y0+n,f=e.x1-n,d=e.y1-n;f<r&&(r=f=(r+f)/2),d<l&&(l=d=(l+d)/2),e.x0=r,e.y0=l,e.x1=f,e.y1=d,e.children&&(n=i[e.depth+1]=a(e)/2,r+=c(e)-n,l+=o(e)-n,(f-=u(e)-n)<r&&(r=f=(r+f)/2),(d-=s(e)-n)<l&&(l=d=(l+d)/2),t(e,r,l,f,d))}return l.round=function(t){return arguments.length?(e=!!t,l):e},l.size=function(t){return arguments.length?(n=+t[0],r=+t[1],l):[n,r]},l.tile=function(e){return arguments.length?(t=Oc(e),l):t},l.padding=function(t){return arguments.length?l.paddingInner(t).paddingOuter(t):l.paddingInner()},l.paddingInner=function(t){return arguments.length?(a="function"==typeof t?t:Lc(+t),l):a},l.paddingOuter=function(t){return arguments.length?l.paddingTop(t).paddingRight(t).paddingBottom(t).paddingLeft(t):l.paddingTop()},l.paddingTop=function(t){return arguments.length?(o="function"==typeof t?t:Lc(+t),l):o},l.paddingRight=function(t){return arguments.length?(u="function"==typeof t?t:Lc(+t),l):u},l.paddingBottom=function(t){return arguments.length?(s="function"==typeof t?t:Lc(+t),l):s},l.paddingLeft=function(t){return arguments.length?(c="function"==typeof t?t:Lc(+t),l):c},l},rl=function(t,e,n,r,i){var a,o,u=t.children,s=u.length,c=new Array(s+1);for(c[0]=o=a=0;a<s;++a)c[a+1]=o+=u[a].value;!function t(e,n,r,i,a,o,s){if(e>=n-1){var l=u[e];return l.x0=i,l.y0=a,l.x1=o,void(l.y1=s)}for(var f=c[e],d=r/2+f,h=e+1,p=n-1;h<p;){var m=h+p>>>1;c[m]<d?h=m+1:p=m}d-c[h-1]<c[h]-d&&e+1<h&&--h;var v=c[h]-f,g=r-v;if(o-i>s-a){var _=(i*g+o*v)/r;t(e,h,v,i,a,_,s),t(h,n,g,_,a,o,s)}else{var y=(a*g+s*v)/r;t(e,h,v,i,a,o,y),t(h,n,g,i,y,o,s)}}(0,s,t.value,e,n,r,i)},il=function(t,e,n,r,i){(1&t.depth?Kc:Ic)(t,e,n,r,i)},al=function t(e){function n(t,n,r,i,a){if((o=t._squarify)&&o.ratio===e)for(var o,u,s,c,l,f=-1,d=o.length,h=t.value;++f<d;){for(s=(u=o[f]).children,c=u.value=0,l=s.length;c<l;++c)u.value+=s[c].value;u.dice?Ic(u,n,r,i,r+=(a-r)*u.value/h):Kc(u,n,r,n+=(i-n)*u.value/h,a),h-=u.value}else t._squarify=o=tl(e,t,n,r,i,a),o.ratio=e}return n.ratio=function(e){return t((e=+e)>1?e:1)},n}(Qc),ol=function(t){for(var e,n=-1,r=t.length,i=t[r-1],a=0;++n<r;)e=i,i=t[n],a+=e[1]*i[0]-e[0]*i[1];return a/2},ul=function(t){for(var e,n,r=-1,i=t.length,a=0,o=0,u=t[i-1],s=0;++r<i;)e=u,u=t[r],s+=n=e[0]*u[1]-u[0]*e[1],a+=(e[0]+u[0])*n,o+=(e[1]+u[1])*n;return[a/(s*=3),o/s]},sl=function(t,e,n){return(e[0]-t[0])*(n[1]-t[1])-(e[1]-t[1])*(n[0]-t[0])};function cl(t,e){return t[0]-e[0]||t[1]-e[1]}function ll(t){for(var e=t.length,n=[0,1],r=2,i=2;i<e;++i){for(;r>1&&sl(t[n[r-2]],t[n[r-1]],t[i])<=0;)--r;n[r++]=i}return n.slice(0,r)}var fl=function(t){if((n=t.length)<3)return null;var e,n,r=new Array(n),i=new Array(n);for(e=0;e<n;++e)r[e]=[+t[e][0],+t[e][1],e];for(r.sort(cl),e=0;e<n;++e)i[e]=[r[e][0],-r[e][1]];var a=ll(r),o=ll(i),u=o[0]===a[0],s=o[o.length-1]===a[a.length-1],c=[];for(e=a.length-1;e>=0;--e)c.push(t[r[a[e]][2]]);for(e=+u;e<o.length-s;++e)c.push(t[r[o[e]][2]]);return c},dl=function(t,e){for(var n,r,i=t.length,a=t[i-1],o=e[0],u=e[1],s=a[0],c=a[1],l=!1,f=0;f<i;++f)n=(a=t[f])[0],(r=a[1])>u!=c>u&&o<(s-n)*(u-r)/(c-r)+n&&(l=!l),s=n,c=r;return l},hl=function(t){for(var e,n,r=-1,i=t.length,a=t[i-1],o=a[0],u=a[1],s=0;++r<i;)e=o,n=u,e-=o=(a=t[r])[0],n-=u=a[1],s+=Math.sqrt(e*e+n*n);return s},pl=function(){return Math.random()},ml=function t(e){function n(t,n){return t=null==t?0:+t,n=null==n?1:+n,1===arguments.length?(n=t,t=0):n-=t,function(){return e()*n+t}}return n.source=t,n}(pl),vl=function t(e){function n(t,n){var r,i;return t=null==t?0:+t,n=null==n?1:+n,function(){var a;if(null!=r)a=r,r=null;else do{r=2*e()-1,a=2*e()-1,i=r*r+a*a}while(!i||i>1);return t+n*a*Math.sqrt(-2*Math.log(i)/i)}}return n.source=t,n}(pl),gl=function t(e){function n(){var t=vl.source(e).apply(this,arguments);return function(){return Math.exp(t())}}return n.source=t,n}(pl),_l=function t(e){function n(t){return function(){for(var n=0,r=0;r<t;++r)n+=e();return n}}return n.source=t,n}(pl),yl=function t(e){function n(t){var n=_l.source(e)(t);return function(){return n()/t}}return n.source=t,n}(pl),bl=function t(e){function n(t){return function(){return-Math.log(1-e())/t}}return n.source=t,n}(pl),wl=n(11),xl=n(15),kl=n(14),Ml=n(1),El=n(10),Sl=function(t){return function(){return t}};function Tl(t){return t[0]}function jl(t){return t[1]}function Ol(){this._=null}function Al(t){t.U=t.C=t.L=t.R=t.P=t.N=null}function Ll(t,e){var n=e,r=e.R,i=n.U;i?i.L===n?i.L=r:i.R=r:t._=r,r.U=i,n.U=r,n.R=r.L,n.R&&(n.R.U=n),r.L=n}function Cl(t,e){var n=e,r=e.L,i=n.U;i?i.L===n?i.L=r:i.R=r:t._=r,r.U=i,n.U=r,n.L=r.R,n.L&&(n.L.U=n),r.R=n}function Dl(t){for(;t.L;)t=t.L;return t}Ol.prototype={constructor:Ol,insert:function(t,e){var n,r,i;if(t){if(e.P=t,e.N=t.N,t.N&&(t.N.P=e),t.N=e,t.R){for(t=t.R;t.L;)t=t.L;t.L=e}else t.R=e;n=t}else this._?(t=Dl(this._),e.P=null,e.N=t,t.P=t.L=e,n=t):(e.P=e.N=null,this._=e,n=null);for(e.L=e.R=null,e.U=n,e.C=!0,t=e;n&&n.C;)n===(r=n.U).L?(i=r.R)&&i.C?(n.C=i.C=!1,r.C=!0,t=r):(t===n.R&&(Ll(this,n),n=(t=n).U),n.C=!1,r.C=!0,Cl(this,r)):(i=r.L)&&i.C?(n.C=i.C=!1,r.C=!0,t=r):(t===n.L&&(Cl(this,n),n=(t=n).U),n.C=!1,r.C=!0,Ll(this,r)),n=t.U;this._.C=!1},remove:function(t){t.N&&(t.N.P=t.P),t.P&&(t.P.N=t.N),t.N=t.P=null;var e,n,r,i=t.U,a=t.L,o=t.R;if(n=a?o?Dl(o):a:o,i?i.L===t?i.L=n:i.R=n:this._=n,a&&o?(r=n.C,n.C=t.C,n.L=a,a.U=n,n!==o?(i=n.U,n.U=t.U,t=n.R,i.L=t,n.R=o,o.U=n):(n.U=i,i=n,t=n.R)):(r=t.C,t=n),t&&(t.U=i),!r)if(t&&t.C)t.C=!1;else{do{if(t===this._)break;if(t===i.L){if((e=i.R).C&&(e.C=!1,i.C=!0,Ll(this,i),e=i.R),e.L&&e.L.C||e.R&&e.R.C){e.R&&e.R.C||(e.L.C=!1,e.C=!0,Cl(this,e),e=i.R),e.C=i.C,i.C=e.R.C=!1,Ll(this,i),t=this._;break}}else if((e=i.L).C&&(e.C=!1,i.C=!0,Cl(this,i),e=i.L),e.L&&e.L.C||e.R&&e.R.C){e.L&&e.L.C||(e.R.C=!1,e.C=!0,Ll(this,e),e=i.L),e.C=i.C,i.C=e.L.C=!1,Cl(this,i),t=this._;break}e.C=!0,t=i,i=i.U}while(!t.C);t&&(t.C=!1)}}};var Nl=Ol;function Pl(t,e,n,r){var i=[null,null],a=of.push(i)-1;return i.left=t,i.right=e,n&&Yl(i,t,e,n),r&&Yl(i,e,t,r),rf[t.index].halfedges.push(a),rf[e.index].halfedges.push(a),i}function Rl(t,e,n){var r=[e,n];return r.left=t,r}function Yl(t,e,n,r){t[0]||t[1]?t.left===n?t[1]=r:t[0]=r:(t[0]=r,t.left=e,t.right=n)}function Il(t,e,n,r,i){var a,o=t[0],u=t[1],s=o[0],c=o[1],l=0,f=1,d=u[0]-s,h=u[1]-c;if(a=e-s,d||!(a>0)){if(a/=d,d<0){if(a<l)return;a<f&&(f=a)}else if(d>0){if(a>f)return;a>l&&(l=a)}if(a=r-s,d||!(a<0)){if(a/=d,d<0){if(a>f)return;a>l&&(l=a)}else if(d>0){if(a<l)return;a<f&&(f=a)}if(a=n-c,h||!(a>0)){if(a/=h,h<0){if(a<l)return;a<f&&(f=a)}else if(h>0){if(a>f)return;a>l&&(l=a)}if(a=i-c,h||!(a<0)){if(a/=h,h<0){if(a>f)return;a>l&&(l=a)}else if(h>0){if(a<l)return;a<f&&(f=a)}return!(l>0||f<1)||(l>0&&(t[0]=[s+l*d,c+l*h]),f<1&&(t[1]=[s+f*d,c+f*h]),!0)}}}}}function zl(t,e,n,r,i){var a=t[1];if(a)return!0;var o,u,s=t[0],c=t.left,l=t.right,f=c[0],d=c[1],h=l[0],p=l[1],m=(f+h)/2,v=(d+p)/2;if(p===d){if(m<e||m>=r)return;if(f>h){if(s){if(s[1]>=i)return}else s=[m,n];a=[m,i]}else{if(s){if(s[1]<n)return}else s=[m,i];a=[m,n]}}else if(u=v-(o=(f-h)/(p-d))*m,o<-1||o>1)if(f>h){if(s){if(s[1]>=i)return}else s=[(n-u)/o,n];a=[(i-u)/o,i]}else{if(s){if(s[1]<n)return}else s=[(i-u)/o,i];a=[(n-u)/o,n]}else if(d<p){if(s){if(s[0]>=r)return}else s=[e,o*e+u];a=[r,o*r+u]}else{if(s){if(s[0]<e)return}else s=[r,o*r+u];a=[e,o*e+u]}return t[0]=s,t[1]=a,!0}function Fl(t,e){var n=t.site,r=e.left,i=e.right;return n===i&&(i=r,r=n),i?Math.atan2(i[1]-r[1],i[0]-r[0]):(n===r?(r=e[1],i=e[0]):(r=e[0],i=e[1]),Math.atan2(r[0]-i[0],i[1]-r[1]))}function Hl(t,e){return e[+(e.left!==t.site)]}function Bl(t,e){return e[+(e.left===t.site)]}var ql,Ul=[];function Wl(){Al(this),this.x=this.y=this.arc=this.site=this.cy=null}function Gl(t){var e=t.P,n=t.N;if(e&&n){var r=e.site,i=t.site,a=n.site;if(r!==a){var o=i[0],u=i[1],s=r[0]-o,c=r[1]-u,l=a[0]-o,f=a[1]-u,d=2*(s*f-c*l);if(!(d>=-sf)){var h=s*s+c*c,p=l*l+f*f,m=(f*h-c*p)/d,v=(s*p-l*h)/d,g=Ul.pop()||new Wl;g.arc=t,g.site=i,g.x=m+o,g.y=(g.cy=v+u)+Math.sqrt(m*m+v*v),t.circle=g;for(var _=null,y=af._;y;)if(g.y<y.y||g.y===y.y&&g.x<=y.x){if(!y.L){_=y.P;break}y=y.L}else{if(!y.R){_=y;break}y=y.R}af.insert(_,g),_||(ql=g)}}}}function Vl(t){var e=t.circle;e&&(e.P||(ql=e.N),af.remove(e),Ul.push(e),Al(e),t.circle=null)}var $l=[];function Xl(){Al(this),this.edge=this.site=this.circle=null}function Jl(t){var e=$l.pop()||new Xl;return e.site=t,e}function Zl(t){Vl(t),nf.remove(t),$l.push(t),Al(t)}function Kl(t){var e=t.circle,n=e.x,r=e.cy,i=[n,r],a=t.P,o=t.N,u=[t];Zl(t);for(var s=a;s.circle&&Math.abs(n-s.circle.x)<uf&&Math.abs(r-s.circle.cy)<uf;)a=s.P,u.unshift(s),Zl(s),s=a;u.unshift(s),Vl(s);for(var c=o;c.circle&&Math.abs(n-c.circle.x)<uf&&Math.abs(r-c.circle.cy)<uf;)o=c.N,u.push(c),Zl(c),c=o;u.push(c),Vl(c);var l,f=u.length;for(l=1;l<f;++l)c=u[l],s=u[l-1],Yl(c.edge,s.site,c.site,i);s=u[0],(c=u[f-1]).edge=Pl(s.site,c.site,null,i),Gl(s),Gl(c)}function Ql(t){for(var e,n,r,i,a=t[0],o=t[1],u=nf._;u;)if((r=tf(u,o)-a)>uf)u=u.L;else{if(!((i=a-ef(u,o))>uf)){r>-uf?(e=u.P,n=u):i>-uf?(e=u,n=u.N):e=n=u;break}if(!u.R){e=u;break}u=u.R}!function(t){rf[t.index]={site:t,halfedges:[]}}(t);var s=Jl(t);if(nf.insert(e,s),e||n){if(e===n)return Vl(e),n=Jl(e.site),nf.insert(s,n),s.edge=n.edge=Pl(e.site,s.site),Gl(e),void Gl(n);if(n){Vl(e),Vl(n);var c=e.site,l=c[0],f=c[1],d=t[0]-l,h=t[1]-f,p=n.site,m=p[0]-l,v=p[1]-f,g=2*(d*v-h*m),_=d*d+h*h,y=m*m+v*v,b=[(v*_-h*y)/g+l,(d*y-m*_)/g+f];Yl(n.edge,c,p,b),s.edge=Pl(c,t,null,b),n.edge=Pl(t,p,null,b),Gl(e),Gl(n)}else s.edge=Pl(e.site,s.site)}}function tf(t,e){var n=t.site,r=n[0],i=n[1],a=i-e;if(!a)return r;var o=t.P;if(!o)return-1/0;var u=(n=o.site)[0],s=n[1],c=s-e;if(!c)return u;var l=u-r,f=1/a-1/c,d=l/c;return f?(-d+Math.sqrt(d*d-2*f*(l*l/(-2*c)-s+c/2+i-a/2)))/f+r:(r+u)/2}function ef(t,e){var n=t.N;if(n)return tf(n,e);var r=t.site;return r[1]===e?r[0]:1/0}var nf,rf,af,of,uf=1e-6,sf=1e-12;function cf(t,e){return e[1]-t[1]||e[0]-t[0]}function lf(t,e){var n,r,i,a=t.sort(cf).pop();for(of=[],rf=new Array(t.length),nf=new Nl,af=new Nl;;)if(i=ql,a&&(!i||a[1]<i.y||a[1]===i.y&&a[0]<i.x))a[0]===n&&a[1]===r||(Ql(a),n=a[0],r=a[1]),a=t.pop();else{if(!i)break;Kl(i.arc)}if(function(){for(var t,e,n,r,i=0,a=rf.length;i<a;++i)if((t=rf[i])&&(r=(e=t.halfedges).length)){var o=new Array(r),u=new Array(r);for(n=0;n<r;++n)o[n]=n,u[n]=Fl(t,of[e[n]]);for(o.sort((function(t,e){return u[e]-u[t]})),n=0;n<r;++n)u[n]=e[o[n]];for(n=0;n<r;++n)e[n]=u[n]}}(),e){var o=+e[0][0],u=+e[0][1],s=+e[1][0],c=+e[1][1];!function(t,e,n,r){for(var i,a=of.length;a--;)zl(i=of[a],t,e,n,r)&&Il(i,t,e,n,r)&&(Math.abs(i[0][0]-i[1][0])>uf||Math.abs(i[0][1]-i[1][1])>uf)||delete of[a]}(o,u,s,c),function(t,e,n,r){var i,a,o,u,s,c,l,f,d,h,p,m,v=rf.length,g=!0;for(i=0;i<v;++i)if(a=rf[i]){for(o=a.site,u=(s=a.halfedges).length;u--;)of[s[u]]||s.splice(u,1);for(u=0,c=s.length;u<c;)p=(h=Bl(a,of[s[u]]))[0],m=h[1],f=(l=Hl(a,of[s[++u%c]]))[0],d=l[1],(Math.abs(p-f)>uf||Math.abs(m-d)>uf)&&(s.splice(u,0,of.push(Rl(o,h,Math.abs(p-t)<uf&&r-m>uf?[t,Math.abs(f-t)<uf?d:r]:Math.abs(m-r)<uf&&n-p>uf?[Math.abs(d-r)<uf?f:n,r]:Math.abs(p-n)<uf&&m-e>uf?[n,Math.abs(f-n)<uf?d:e]:Math.abs(m-e)<uf&&p-t>uf?[Math.abs(d-e)<uf?f:t,e]:null))-1),++c);c&&(g=!1)}if(g){var _,y,b,w=1/0;for(i=0,g=null;i<v;++i)(a=rf[i])&&(b=(_=(o=a.site)[0]-t)*_+(y=o[1]-e)*y)<w&&(w=b,g=a);if(g){var x=[t,e],k=[t,r],M=[n,r],E=[n,e];g.halfedges.push(of.push(Rl(o=g.site,x,k))-1,of.push(Rl(o,k,M))-1,of.push(Rl(o,M,E))-1,of.push(Rl(o,E,x))-1)}}for(i=0;i<v;++i)(a=rf[i])&&(a.halfedges.length||delete rf[i])}(o,u,s,c)}this.edges=of,this.cells=rf,nf=af=of=rf=null}lf.prototype={constructor:lf,polygons:function(){var t=this.edges;return this.cells.map((function(e){var n=e.halfedges.map((function(n){return Hl(e,t[n])}));return n.data=e.site.data,n}))},triangles:function(){var t=[],e=this.edges;return this.cells.forEach((function(n,r){if(a=(i=n.halfedges).length)for(var i,a,o,u,s,c,l=n.site,f=-1,d=e[i[a-1]],h=d.left===l?d.right:d.left;++f<a;)o=h,h=(d=e[i[f]]).left===l?d.right:d.left,o&&h&&r<o.index&&r<h.index&&(s=o,c=h,((u=l)[0]-c[0])*(s[1]-u[1])-(u[0]-s[0])*(c[1]-u[1])<0)&&t.push([l.data,o.data,h.data])})),t},links:function(){return this.edges.filter((function(t){return t.right})).map((function(t){return{source:t.left.data,target:t.right.data}}))},find:function(t,e,n){for(var r,i,a=this,o=a._found||0,u=a.cells.length;!(i=a.cells[o]);)if(++o>=u)return null;var s=t-i.site[0],c=e-i.site[1],l=s*s+c*c;do{i=a.cells[r=o],o=null,i.halfedges.forEach((function(n){var r=a.edges[n],u=r.left;if(u!==i.site&&u||(u=r.right)){var s=t-u[0],c=e-u[1],f=s*s+c*c;f<l&&(l=f,o=u.index)}}))}while(null!==o);return a._found=r,null==n||l<=n*n?i.site:null}};var ff=function(){var t=Tl,e=jl,n=null;function r(r){return new lf(r.map((function(n,i){var a=[Math.round(t(n,i,r)/uf)*uf,Math.round(e(n,i,r)/uf)*uf];return a.index=i,a.data=n,a})),n)}return r.polygons=function(t){return r(t).polygons()},r.links=function(t){return r(t).links()},r.triangles=function(t){return r(t).triangles()},r.x=function(e){return arguments.length?(t="function"==typeof e?e:Sl(+e),r):t},r.y=function(t){return arguments.length?(e="function"==typeof t?t:Sl(+t),r):e},r.extent=function(t){return arguments.length?(n=null==t?null:[[+t[0][0],+t[0][1]],[+t[1][0],+t[1][1]]],r):n&&[[n[0][0],n[0][1]],[n[1][0],n[1][1]]]},r.size=function(t){return arguments.length?(n=null==t?null:[[0,0],[+t[0],+t[1]]],r):n&&[n[1][0]-n[0][0],n[1][1]-n[0][1]]},r},df=function(t){return function(){return t}};function hf(t,e,n){this.target=t,this.type=e,this.transform=n}function pf(t,e,n){this.k=t,this.x=e,this.y=n}pf.prototype={constructor:pf,scale:function(t){return 1===t?this:new pf(this.k*t,this.x,this.y)},translate:function(t,e){return 0===t&0===e?this:new pf(this.k,this.x+this.k*t,this.y+this.k*e)},apply:function(t){return[t[0]*this.k+this.x,t[1]*this.k+this.y]},applyX:function(t){return t*this.k+this.x},applyY:function(t){return t*this.k+this.y},invert:function(t){return[(t[0]-this.x)/this.k,(t[1]-this.y)/this.k]},invertX:function(t){return(t-this.x)/this.k},invertY:function(t){return(t-this.y)/this.k},rescaleX:function(t){return t.copy().domain(t.range().map(this.invertX,this).map(t.invert,t))},rescaleY:function(t){return t.copy().domain(t.range().map(this.invertY,this).map(t.invert,t))},toString:function(){return"translate("+this.x+","+this.y+") scale("+this.k+")"}};var mf=new pf(1,0,0);function vf(t){return t.__zoom||mf}function gf(){tt.stopImmediatePropagation()}vf.prototype=pf.prototype;var _f=function(){tt.preventDefault(),tt.stopImmediatePropagation()};function yf(){return!tt.button}function bf(){var t,e,n=this;return n instanceof SVGElement?(t=(n=n.ownerSVGElement||n).width.baseVal.value,e=n.height.baseVal.value):(t=n.clientWidth,e=n.clientHeight),[[0,0],[t,e]]}function wf(){return this.__zoom||mf}function xf(){return-tt.deltaY*(tt.deltaMode?120:1)/500}function kf(){return"ontouchstart"in this}function Mf(t,e,n){var r=t.invertX(e[0][0])-n[0][0],i=t.invertX(e[1][0])-n[1][0],a=t.invertY(e[0][1])-n[0][1],o=t.invertY(e[1][1])-n[1][1];return t.translate(i>r?(r+i)/2:Math.min(0,r)||Math.max(0,i),o>a?(a+o)/2:Math.min(0,a)||Math.max(0,o))}var Ef=function(){var t,e,n=yf,r=bf,i=Mf,a=xf,o=kf,u=[0,1/0],s=[[-1/0,-1/0],[1/0,1/0]],c=250,l=Pt.x,f=[],d=b("start","zoom","end"),h=500,p=0;function m(t){t.property("__zoom",wf).on("wheel.zoom",k).on("mousedown.zoom",M).on("dblclick.zoom",E).filter(o).on("touchstart.zoom",S).on("touchmove.zoom",T).on("touchend.zoom touchcancel.zoom",j).style("touch-action","none").style("-webkit-tap-highlight-color","rgba(0,0,0,0)")}function v(t,e){return(e=Math.max(u[0],Math.min(u[1],e)))===t.k?t:new pf(e,t.x,t.y)}function g(t,e,n){var r=e[0]-n[0]*t.k,i=e[1]-n[1]*t.k;return r===t.x&&i===t.y?t:new pf(t.k,r,i)}function _(t){return[(+t[0][0]+ +t[1][0])/2,(+t[0][1]+ +t[1][1])/2]}function y(t,e,n){t.on("start.zoom",(function(){w(this,arguments).start()})).on("interrupt.zoom end.zoom",(function(){w(this,arguments).end()})).tween("zoom",(function(){var t=arguments,i=w(this,t),a=r.apply(this,t),o=n||_(a),u=Math.max(a[1][0]-a[0][0],a[1][1]-a[0][1]),s=this.__zoom,c="function"==typeof e?e.apply(this,t):e,f=l(s.invert(o).concat(u/s.k),c.invert(o).concat(u/c.k));return function(t){if(1===t)t=c;else{var e=f(t),n=u/e[2];t=new pf(n,o[0]-e[0]*n,o[1]-e[1]*n)}i.zoom(null,t)}}))}function w(t,e){for(var n,r=0,i=f.length;r<i;++r)if((n=f[r]).that===t)return n;return new x(t,e)}function x(t,e){this.that=t,this.args=e,this.index=-1,this.active=0,this.extent=r.apply(t,e)}function k(){if(n.apply(this,arguments)){var t=w(this,arguments),e=this.__zoom,r=Math.max(u[0],Math.min(u[1],e.k*Math.pow(2,a.apply(this,arguments)))),o=_t(this);if(t.wheel)t.mouse[0][0]===o[0]&&t.mouse[0][1]===o[1]||(t.mouse[1]=e.invert(t.mouse[0]=o)),clearTimeout(t.wheel);else{if(e.k===r)return;t.mouse=[o,e.invert(o)],oe(this),t.start()}_f(),t.wheel=setTimeout((function(){t.wheel=null,t.end()}),150),t.zoom("mouse",i(g(v(e,r),t.mouse[0],t.mouse[1]),t.extent,s))}}function M(){if(!e&&n.apply(this,arguments)){var t=w(this,arguments),r=ft(tt.view).on("mousemove.zoom",(function(){if(_f(),!t.moved){var e=tt.clientX-o,n=tt.clientY-u;t.moved=e*e+n*n>p}t.zoom("mouse",i(g(t.that.__zoom,t.mouse[0]=_t(t.that),t.mouse[1]),t.extent,s))}),!0).on("mouseup.zoom",(function(){r.on("mousemove.zoom mouseup.zoom",null),Et(tt.view,t.moved),_f(),t.end()}),!0),a=_t(this),o=tt.clientX,u=tt.clientY;Mt(tt.view),gf(),t.mouse=[a,this.__zoom.invert(a)],oe(this),t.start()}}function E(){if(n.apply(this,arguments)){var t=this.__zoom,e=_t(this),a=t.invert(e),o=t.k*(tt.shiftKey?.5:2),u=i(g(v(t,o),e,a),r.apply(this,arguments),s);_f(),c>0?ft(this).transition().duration(c).call(y,u,e):ft(this).call(m.transform,u)}}function S(){if(n.apply(this,arguments)){var e,r,i,a,o=w(this,arguments),u=tt.changedTouches,s=u.length;for(gf(),r=0;r<s;++r)i=u[r],a=[a=bt(this,u,i.identifier),this.__zoom.invert(a),i.identifier],o.touch0?o.touch1||(o.touch1=a):(o.touch0=a,e=!0);if(t&&(t=clearTimeout(t),!o.touch1))return o.end(),void((a=ft(this).on("dblclick.zoom"))&&a.apply(this,arguments));e&&(t=setTimeout((function(){t=null}),h),oe(this),o.start())}}function T(){var e,n,r,a,o=w(this,arguments),u=tt.changedTouches,c=u.length;for(_f(),t&&(t=clearTimeout(t)),e=0;e<c;++e)n=u[e],r=bt(this,u,n.identifier),o.touch0&&o.touch0[2]===n.identifier?o.touch0[0]=r:o.touch1&&o.touch1[2]===n.identifier&&(o.touch1[0]=r);if(n=o.that.__zoom,o.touch1){var l=o.touch0[0],f=o.touch0[1],d=o.touch1[0],h=o.touch1[1],p=(p=d[0]-l[0])*p+(p=d[1]-l[1])*p,m=(m=h[0]-f[0])*m+(m=h[1]-f[1])*m;n=v(n,Math.sqrt(p/m)),r=[(l[0]+d[0])/2,(l[1]+d[1])/2],a=[(f[0]+h[0])/2,(f[1]+h[1])/2]}else{if(!o.touch0)return;r=o.touch0[0],a=o.touch0[1]}o.zoom("touch",i(g(n,r,a),o.extent,s))}function j(){var t,n,r=w(this,arguments),i=tt.changedTouches,a=i.length;for(gf(),e&&clearTimeout(e),e=setTimeout((function(){e=null}),h),t=0;t<a;++t)n=i[t],r.touch0&&r.touch0[2]===n.identifier?delete r.touch0:r.touch1&&r.touch1[2]===n.identifier&&delete r.touch1;r.touch1&&!r.touch0&&(r.touch0=r.touch1,delete r.touch1),r.touch0?r.touch0[1]=this.__zoom.invert(r.touch0[0]):r.end()}return m.transform=function(t,e){var n=t.selection?t.selection():t;n.property("__zoom",wf),t!==n?y(t,e):n.interrupt().each((function(){w(this,arguments).start().zoom(null,"function"==typeof e?e.apply(this,arguments):e).end()}))},m.scaleBy=function(t,e){m.scaleTo(t,(function(){return this.__zoom.k*("function"==typeof e?e.apply(this,arguments):e)}))},m.scaleTo=function(t,e){m.transform(t,(function(){var t=r.apply(this,arguments),n=this.__zoom,a=_(t),o=n.invert(a),u="function"==typeof e?e.apply(this,arguments):e;return i(g(v(n,u),a,o),t,s)}))},m.translateBy=function(t,e,n){m.transform(t,(function(){return i(this.__zoom.translate("function"==typeof e?e.apply(this,arguments):e,"function"==typeof n?n.apply(this,arguments):n),r.apply(this,arguments),s)}))},m.translateTo=function(t,e,n){m.transform(t,(function(){var t=r.apply(this,arguments),a=this.__zoom,o=_(t);return i(mf.translate(o[0],o[1]).scale(a.k).translate("function"==typeof e?-e.apply(this,arguments):-e,"function"==typeof n?-n.apply(this,arguments):-n),t,s)}))},x.prototype={start:function(){return 1==++this.active&&(this.index=f.push(this)-1,this.emit("start")),this},zoom:function(t,e){return this.mouse&&"mouse"!==t&&(this.mouse[1]=e.invert(this.mouse[0])),this.touch0&&"touch"!==t&&(this.touch0[1]=e.invert(this.touch0[0])),this.touch1&&"touch"!==t&&(this.touch1[1]=e.invert(this.touch1[0])),this.that.__zoom=e,this.emit("zoom"),this},end:function(){return 0==--this.active&&(f.splice(this.index,1),this.index=-1,this.emit("end")),this},emit:function(t){at(new hf(m,t,this.that.__zoom),d.apply,d,[t,this.that,this.args])}},m.wheelDelta=function(t){return arguments.length?(a="function"==typeof t?t:df(+t),m):a},m.filter=function(t){return arguments.length?(n="function"==typeof t?t:df(!!t),m):n},m.touchable=function(t){return arguments.length?(o="function"==typeof t?t:df(!!t),m):o},m.extent=function(t){return arguments.length?(r="function"==typeof t?t:df([[+t[0][0],+t[0][1]],[+t[1][0],+t[1][1]]]),m):r},m.scaleExtent=function(t){return arguments.length?(u[0]=+t[0],u[1]=+t[1],m):[u[0],u[1]]},m.translateExtent=function(t){return arguments.length?(s[0][0]=+t[0][0],s[1][0]=+t[1][0],s[0][1]=+t[0][1],s[1][1]=+t[1][1],m):[[s[0][0],s[0][1]],[s[1][0],s[1][1]]]},m.constrain=function(t){return arguments.length?(i=t,m):i},m.duration=function(t){return arguments.length?(c=+t,m):c},m.interpolate=function(t){return arguments.length?(l=t,m):l},m.on=function(){var t=d.on.apply(d,arguments);return t===d?m:t},m.clickDistance=function(t){return arguments.length?(p=(t=+t)*t,m):Math.sqrt(p)},m};n.d(e,"version",(function(){return"5.7.0"})),n.d(e,"bisect",(function(){return r.b})),n.d(e,"bisectRight",(function(){return r.d})),n.d(e,"bisectLeft",(function(){return r.c})),n.d(e,"ascending",(function(){return r.a})),n.d(e,"bisector",(function(){return r.e})),n.d(e,"cross",(function(){return r.f})),n.d(e,"descending",(function(){return r.g})),n.d(e,"deviation",(function(){return r.h})),n.d(e,"extent",(function(){return r.i})),n.d(e,"histogram",(function(){return r.j})),n.d(e,"thresholdFreedmanDiaconis",(function(){return r.w})),n.d(e,"thresholdScott",(function(){return r.x})),n.d(e,"thresholdSturges",(function(){return r.y})),n.d(e,"max",(function(){return r.k})),n.d(e,"mean",(function(){return r.l})),n.d(e,"median",(function(){return r.m})),n.d(e,"merge",(function(){return r.n})),n.d(e,"min",(function(){return r.o})),n.d(e,"pairs",(function(){return r.p})),n.d(e,"permute",(function(){return r.q})),n.d(e,"quantile",(function(){return r.r})),n.d(e,"range",(function(){return r.s})),n.d(e,"scan",(function(){return r.t})),n.d(e,"shuffle",(function(){return r.u})),n.d(e,"sum",(function(){return r.v})),n.d(e,"ticks",(function(){return r.B})),n.d(e,"tickIncrement",(function(){return r.z})),n.d(e,"tickStep",(function(){return r.A})),n.d(e,"transpose",(function(){return r.C})),n.d(e,"variance",(function(){return r.D})),n.d(e,"zip",(function(){return r.E})),n.d(e,"axisTop",(function(){return f})),n.d(e,"axisRight",(function(){return d})),n.d(e,"axisBottom",(function(){return h})),n.d(e,"axisLeft",(function(){return p})),n.d(e,"brush",(function(){return kn})),n.d(e,"brushX",(function(){return wn})),n.d(e,"brushY",(function(){return xn})),n.d(e,"brushSelection",(function(){return bn})),n.d(e,"chord",(function(){return Ln})),n.d(e,"ribbon",(function(){return Fn})),n.d(e,"nest",(function(){return Hn.d})),n.d(e,"set",(function(){return Hn.e})),n.d(e,"map",(function(){return Hn.c})),n.d(e,"keys",(function(){return Hn.b})),n.d(e,"values",(function(){return Hn.f})),n.d(e,"entries",(function(){return Hn.a})),n.d(e,"color",(function(){return se.a})),n.d(e,"rgb",(function(){return se.h})),n.d(e,"hsl",(function(){return se.e})),n.d(e,"lab",(function(){return se.f})),n.d(e,"hcl",(function(){return se.d})),n.d(e,"lch",(function(){return se.g})),n.d(e,"gray",(function(){return se.c})),n.d(e,"cubehelix",(function(){return se.b})),n.d(e,"contours",(function(){return Jn})),n.d(e,"contourDensity",(function(){return nr})),n.d(e,"dispatch",(function(){return b})),n.d(e,"drag",(function(){return Nt})),n.d(e,"dragDisable",(function(){return Mt})),n.d(e,"dragEnable",(function(){return Et})),n.d(e,"dsvFormat",(function(){return or})),n.d(e,"csvParse",(function(){return sr})),n.d(e,"csvParseRows",(function(){return cr})),n.d(e,"csvFormat",(function(){return lr})),n.d(e,"csvFormatRows",(function(){return fr})),n.d(e,"tsvParse",(function(){return hr})),n.d(e,"tsvParseRows",(function(){return pr})),n.d(e,"tsvFormat",(function(){return mr})),n.d(e,"tsvFormatRows",(function(){return vr})),n.d(e,"easeLinear",(function(){return ve})),n.d(e,"easeQuad",(function(){return ye})),n.d(e,"easeQuadIn",(function(){return ge})),n.d(e,"easeQuadOut",(function(){return _e})),n.d(e,"easeQuadInOut",(function(){return ye})),n.d(e,"easeCubic",(function(){return xe})),n.d(e,"easeCubicIn",(function(){return be})),n.d(e,"easeCubicOut",(function(){return we})),n.d(e,"easeCubicInOut",(function(){return xe})),n.d(e,"easePoly",(function(){return Ee})),n.d(e,"easePolyIn",(function(){return ke})),n.d(e,"easePolyOut",(function(){return Me})),n.d(e,"easePolyInOut",(function(){return Ee})),n.d(e,"easeSin",(function(){return Ae})),n.d(e,"easeSinIn",(function(){return je})),n.d(e,"easeSinOut",(function(){return Oe})),n.d(e,"easeSinInOut",(function(){return Ae})),n.d(e,"easeExp",(function(){return De})),n.d(e,"easeExpIn",(function(){return Le})),n.d(e,"easeExpOut",(function(){return Ce})),n.d(e,"easeExpInOut",(function(){return De})),n.d(e,"easeCircle",(function(){return Re})),n.d(e,"easeCircleIn",(function(){return Ne})),n.d(e,"easeCircleOut",(function(){return Pe})),n.d(e,"easeCircleInOut",(function(){return Re})),n.d(e,"easeBounce",(function(){return ze})),n.d(e,"easeBounceIn",(function(){return Ie})),n.d(e,"easeBounceOut",(function(){return ze})),n.d(e,"easeBounceInOut",(function(){return Fe})),n.d(e,"easeBack",(function(){return qe})),n.d(e,"easeBackIn",(function(){return He})),n.d(e,"easeBackOut",(function(){return Be})),n.d(e,"easeBackInOut",(function(){return qe})),n.d(e,"easeElastic",(function(){return Ge})),n.d(e,"easeElasticIn",(function(){return We})),n.d(e,"easeElasticOut",(function(){return Ge})),n.d(e,"easeElasticInOut",(function(){return Ve})),n.d(e,"blob",(function(){return _r})),n.d(e,"buffer",(function(){return br})),n.d(e,"dsv",(function(){return Mr})),n.d(e,"csv",(function(){return Er})),n.d(e,"tsv",(function(){return Sr})),n.d(e,"image",(function(){return Tr})),n.d(e,"json",(function(){return Or})),n.d(e,"text",(function(){return xr})),n.d(e,"xml",(function(){return Lr})),n.d(e,"html",(function(){return Cr})),n.d(e,"svg",(function(){return Dr})),n.d(e,"forceCenter",(function(){return Nr})),n.d(e,"forceCollide",(function(){return Vr})),n.d(e,"forceLink",(function(){return Jr})),n.d(e,"forceManyBody",(function(){return ei})),n.d(e,"forceRadial",(function(){return ni})),n.d(e,"forceSimulation",(function(){return ti})),n.d(e,"forceX",(function(){return ri})),n.d(e,"forceY",(function(){return ii})),n.d(e,"formatDefaultLocale",(function(){return ai.b})),n.d(e,"format",(function(){return ai.a})),n.d(e,"formatPrefix",(function(){return ai.d})),n.d(e,"formatLocale",(function(){return ai.c})),n.d(e,"formatSpecifier",(function(){return ai.e})),n.d(e,"precisionFixed",(function(){return ai.f})),n.d(e,"precisionPrefix",(function(){return ai.g})),n.d(e,"precisionRound",(function(){return ai.h})),n.d(e,"geoArea",(function(){return Zi})),n.d(e,"geoBounds",(function(){return qa})),n.d(e,"geoCentroid",(function(){return eo})),n.d(e,"geoCircle",(function(){return ho})),n.d(e,"geoClipAntimeridian",(function(){return Mo})),n.d(e,"geoClipCircle",(function(){return Eo})),n.d(e,"geoClipExtent",(function(){return Co})),n.d(e,"geoClipRectangle",(function(){return jo})),n.d(e,"geoContains",(function(){return Jo})),n.d(e,"geoDistance",(function(){return Ho})),n.d(e,"geoGraticule",(function(){return Qo})),n.d(e,"geoGraticule10",(function(){return tu})),n.d(e,"geoInterpolate",(function(){return au})),n.d(e,"geoLength",(function(){return Io})),n.d(e,"geoPath",(function(){return rs})),n.d(e,"geoAlbers",(function(){return ws})),n.d(e,"geoAlbersUsa",(function(){return xs})),n.d(e,"geoAzimuthalEqualArea",(function(){return Ss})),n.d(e,"geoAzimuthalEqualAreaRaw",(function(){return Es})),n.d(e,"geoAzimuthalEquidistant",(function(){return js})),n.d(e,"geoAzimuthalEquidistantRaw",(function(){return Ts})),n.d(e,"geoConicConformal",(function(){return Ns})),n.d(e,"geoConicConformalRaw",(function(){return Ds})),n.d(e,"geoConicEqualArea",(function(){return bs})),n.d(e,"geoConicEqualAreaRaw",(function(){return ys})),n.d(e,"geoConicEquidistant",(function(){return Is})),n.d(e,"geoConicEquidistantRaw",(function(){return Ys})),n.d(e,"geoEqualEarth",(function(){return Ws})),n.d(e,"geoEqualEarthRaw",(function(){return Us})),n.d(e,"geoEquirectangular",(function(){return Rs})),n.d(e,"geoEquirectangularRaw",(function(){return Ps})),n.d(e,"geoGnomonic",(function(){return Vs})),n.d(e,"geoGnomonicRaw",(function(){return Gs})),n.d(e,"geoIdentity",(function(){return Xs})),n.d(e,"geoProjection",(function(){return vs})),n.d(e,"geoProjectionMutator",(function(){return gs})),n.d(e,"geoMercator",(function(){return As})),n.d(e,"geoMercatorRaw",(function(){return Os})),n.d(e,"geoNaturalEarth1",(function(){return Zs})),n.d(e,"geoNaturalEarth1Raw",(function(){return Js})),n.d(e,"geoOrthographic",(function(){return Qs})),n.d(e,"geoOrthographicRaw",(function(){return Ks})),n.d(e,"geoStereographic",(function(){return ec})),n.d(e,"geoStereographicRaw",(function(){return tc})),n.d(e,"geoTransverseMercator",(function(){return rc})),n.d(e,"geoTransverseMercatorRaw",(function(){return nc})),n.d(e,"geoRotation",(function(){return co})),n.d(e,"geoStream",(function(){return qi})),n.d(e,"geoTransform",(function(){return is})),n.d(e,"cluster",(function(){return uc})),n.d(e,"hierarchy",(function(){return cc})),n.d(e,"pack",(function(){return Dc})),n.d(e,"packSiblings",(function(){return jc})),n.d(e,"packEnclose",(function(){return mc})),n.d(e,"partition",(function(){return zc})),n.d(e,"stratify",(function(){return Uc})),n.d(e,"tree",(function(){return Zc})),n.d(e,"treemap",(function(){return nl})),n.d(e,"treemapBinary",(function(){return rl})),n.d(e,"treemapDice",(function(){return Ic})),n.d(e,"treemapSlice",(function(){return Kc})),n.d(e,"treemapSliceDice",(function(){return il})),n.d(e,"treemapSquarify",(function(){return el})),n.d(e,"treemapResquarify",(function(){return al})),n.d(e,"interpolate",(function(){return Pt.a})),n.d(e,"interpolateArray",(function(){return Pt.b})),n.d(e,"interpolateBasis",(function(){return Pt.c})),n.d(e,"interpolateBasisClosed",(function(){return Pt.d})),n.d(e,"interpolateDate",(function(){return Pt.g})),n.d(e,"interpolateDiscrete",(function(){return Pt.h})),n.d(e,"interpolateHue",(function(){return Pt.m})),n.d(e,"interpolateNumber",(function(){return Pt.o})),n.d(e,"interpolateObject",(function(){return Pt.p})),n.d(e,"interpolateRound",(function(){return Pt.t})),n.d(e,"interpolateString",(function(){return Pt.u})),n.d(e,"interpolateTransformCss",(function(){return Pt.v})),n.d(e,"interpolateTransformSvg",(function(){return Pt.w})),n.d(e,"interpolateZoom",(function(){return Pt.x})),n.d(e,"interpolateRgb",(function(){return Pt.q})),n.d(e,"interpolateRgbBasis",(function(){return Pt.r})),n.d(e,"interpolateRgbBasisClosed",(function(){return Pt.s})),n.d(e,"interpolateHsl",(function(){return Pt.k})),n.d(e,"interpolateHslLong",(function(){return Pt.l})),n.d(e,"interpolateLab",(function(){return Pt.n})),n.d(e,"interpolateHcl",(function(){return Pt.i})),n.d(e,"interpolateHclLong",(function(){return Pt.j})),n.d(e,"interpolateCubehelix",(function(){return Pt.e})),n.d(e,"interpolateCubehelixLong",(function(){return Pt.f})),n.d(e,"piecewise",(function(){return Pt.y})),n.d(e,"quantize",(function(){return Pt.z})),n.d(e,"path",(function(){return Nn.a})),n.d(e,"polygonArea",(function(){return ol})),n.d(e,"polygonCentroid",(function(){return ul})),n.d(e,"polygonHull",(function(){return fl})),n.d(e,"polygonContains",(function(){return dl})),n.d(e,"polygonLength",(function(){return hl})),n.d(e,"quadtree",(function(){return Hr})),n.d(e,"randomUniform",(function(){return ml})),n.d(e,"randomNormal",(function(){return vl})),n.d(e,"randomLogNormal",(function(){return gl})),n.d(e,"randomBates",(function(){return yl})),n.d(e,"randomIrwinHall",(function(){return _l})),n.d(e,"randomExponential",(function(){return bl})),n.d(e,"scaleBand",(function(){return wl.a})),n.d(e,"scalePoint",(function(){return wl.h})),n.d(e,"scaleIdentity",(function(){return wl.c})),n.d(e,"scaleLinear",(function(){return wl.e})),n.d(e,"scaleLog",(function(){return wl.f})),n.d(e,"scaleOrdinal",(function(){return wl.g})),n.d(e,"scaleImplicit",(function(){return wl.d})),n.d(e,"scalePow",(function(){return wl.i})),n.d(e,"scaleSqrt",(function(){return wl.m})),n.d(e,"scaleQuantile",(function(){return wl.j})),n.d(e,"scaleQuantize",(function(){return wl.k})),n.d(e,"scaleThreshold",(function(){return wl.n})),n.d(e,"scaleTime",(function(){return wl.o})),n.d(e,"scaleUtc",(function(){return wl.p})),n.d(e,"scaleSequential",(function(){return wl.l})),n.d(e,"scaleDiverging",(function(){return wl.b})),n.d(e,"schemeCategory10",(function(){return xl.P})),n.d(e,"schemeAccent",(function(){return xl.K})),n.d(e,"schemeDark2",(function(){return xl.Q})),n.d(e,"schemePaired",(function(){return xl.X})),n.d(e,"schemePastel1",(function(){return xl.Y})),n.d(e,"schemePastel2",(function(){return xl.Z})),n.d(e,"schemeSet1",(function(){return xl.mb})),n.d(e,"schemeSet2",(function(){return xl.nb})),n.d(e,"schemeSet3",(function(){return xl.ob})),n.d(e,"interpolateBrBG",(function(){return xl.b})),n.d(e,"schemeBrBG",(function(){return xl.M})),n.d(e,"interpolatePRGn",(function(){return xl.n})),n.d(e,"schemePRGn",(function(){return xl.W})),n.d(e,"interpolatePiYG",(function(){return xl.o})),n.d(e,"schemePiYG",(function(){return xl.ab})),n.d(e,"interpolatePuOr",(function(){return xl.s})),n.d(e,"schemePuOr",(function(){return xl.db})),n.d(e,"interpolateRdBu",(function(){return xl.w})),n.d(e,"schemeRdBu",(function(){return xl.gb})),n.d(e,"interpolateRdGy",(function(){return xl.x})),n.d(e,"schemeRdGy",(function(){return xl.hb})),n.d(e,"interpolateRdYlBu",(function(){return xl.z})),n.d(e,"schemeRdYlBu",(function(){return xl.jb})),n.d(e,"interpolateRdYlGn",(function(){return xl.A})),n.d(e,"schemeRdYlGn",(function(){return xl.kb})),n.d(e,"interpolateSpectral",(function(){return xl.D})),n.d(e,"schemeSpectral",(function(){return xl.pb})),n.d(e,"interpolateBuGn",(function(){return xl.c})),n.d(e,"schemeBuGn",(function(){return xl.N})),n.d(e,"interpolateBuPu",(function(){return xl.d})),n.d(e,"schemeBuPu",(function(){return xl.O})),n.d(e,"interpolateGnBu",(function(){return xl.g})),n.d(e,"schemeGnBu",(function(){return xl.R})),n.d(e,"interpolateOrRd",(function(){return xl.l})),n.d(e,"schemeOrRd",(function(){return xl.U})),n.d(e,"interpolatePuBuGn",(function(){return xl.r})),n.d(e,"schemePuBuGn",(function(){return xl.cb})),n.d(e,"interpolatePuBu",(function(){return xl.q})),n.d(e,"schemePuBu",(function(){return xl.bb})),n.d(e,"interpolatePuRd",(function(){return xl.t})),n.d(e,"schemePuRd",(function(){return xl.eb})),n.d(e,"interpolateRdPu",(function(){return xl.y})),n.d(e,"schemeRdPu",(function(){return xl.ib})),n.d(e,"interpolateYlGnBu",(function(){return xl.H})),n.d(e,"schemeYlGnBu",(function(){return xl.rb})),n.d(e,"interpolateYlGn",(function(){return xl.G})),n.d(e,"schemeYlGn",(function(){return xl.qb})),n.d(e,"interpolateYlOrBr",(function(){return xl.I})),n.d(e,"schemeYlOrBr",(function(){return xl.sb})),n.d(e,"interpolateYlOrRd",(function(){return xl.J})),n.d(e,"schemeYlOrRd",(function(){return xl.tb})),n.d(e,"interpolateBlues",(function(){return xl.a})),n.d(e,"schemeBlues",(function(){return xl.L})),n.d(e,"interpolateGreens",(function(){return xl.h})),n.d(e,"schemeGreens",(function(){return xl.S})),n.d(e,"interpolateGreys",(function(){return xl.i})),n.d(e,"schemeGreys",(function(){return xl.T})),n.d(e,"interpolatePurples",(function(){return xl.u})),n.d(e,"schemePurples",(function(){return xl.fb})),n.d(e,"interpolateReds",(function(){return xl.B})),n.d(e,"schemeReds",(function(){return xl.lb})),n.d(e,"interpolateOranges",(function(){return xl.m})),n.d(e,"schemeOranges",(function(){return xl.V})),n.d(e,"interpolateCubehelixDefault",(function(){return xl.f})),n.d(e,"interpolateRainbow",(function(){return xl.v})),n.d(e,"interpolateWarm",(function(){return xl.F})),n.d(e,"interpolateCool",(function(){return xl.e})),n.d(e,"interpolateSinebow",(function(){return xl.C})),n.d(e,"interpolateViridis",(function(){return xl.E})),n.d(e,"interpolateMagma",(function(){return xl.k})),n.d(e,"interpolateInferno",(function(){return xl.j})),n.d(e,"interpolatePlasma",(function(){return xl.p})),n.d(e,"create",(function(){return dt})),n.d(e,"creator",(function(){return M})),n.d(e,"local",(function(){return pt})),n.d(e,"matcher",(function(){return C})),n.d(e,"mouse",(function(){return _t})),n.d(e,"namespace",(function(){return k})),n.d(e,"namespaces",(function(){return x})),n.d(e,"clientPoint",(function(){return gt})),n.d(e,"select",(function(){return ft})),n.d(e,"selectAll",(function(){return yt})),n.d(e,"selection",(function(){return lt})),n.d(e,"selector",(function(){return S})),n.d(e,"selectorAll",(function(){return j})),n.d(e,"style",(function(){return z})),n.d(e,"touch",(function(){return bt})),n.d(e,"touches",(function(){return wt})),n.d(e,"window",(function(){return I})),n.d(e,"event",(function(){return tt})),n.d(e,"customEvent",(function(){return at})),n.d(e,"arc",(function(){return kl.a})),n.d(e,"area",(function(){return kl.b})),n.d(e,"line",(function(){return kl.v})),n.d(e,"pie",(function(){return kl.A})),n.d(e,"areaRadial",(function(){return kl.c})),n.d(e,"radialArea",(function(){return kl.C})),n.d(e,"lineRadial",(function(){return kl.w})),n.d(e,"radialLine",(function(){return kl.D})),n.d(e,"pointRadial",(function(){return kl.B})),n.d(e,"linkHorizontal",(function(){return kl.x})),n.d(e,"linkVertical",(function(){return kl.z})),n.d(e,"linkRadial",(function(){return kl.y})),n.d(e,"symbol",(function(){return kl.P})),n.d(e,"symbols",(function(){return kl.X})),n.d(e,"symbolCircle",(function(){return kl.Q})),n.d(e,"symbolCross",(function(){return kl.R})),n.d(e,"symbolDiamond",(function(){return kl.S})),n.d(e,"symbolSquare",(function(){return kl.T})),n.d(e,"symbolStar",(function(){return kl.U})),n.d(e,"symbolTriangle",(function(){return kl.V})),n.d(e,"symbolWye",(function(){return kl.W})),n.d(e,"curveBasisClosed",(function(){return kl.e})),n.d(e,"curveBasisOpen",(function(){return kl.f})),n.d(e,"curveBasis",(function(){return kl.d})),n.d(e,"curveBundle",(function(){return kl.g})),n.d(e,"curveCardinalClosed",(function(){return kl.i})),n.d(e,"curveCardinalOpen",(function(){return kl.j})),n.d(e,"curveCardinal",(function(){return kl.h})),n.d(e,"curveCatmullRomClosed",(function(){return kl.l})),n.d(e,"curveCatmullRomOpen",(function(){return kl.m})),n.d(e,"curveCatmullRom",(function(){return kl.k})),n.d(e,"curveLinearClosed",(function(){return kl.o})),n.d(e,"curveLinear",(function(){return kl.n})),n.d(e,"curveMonotoneX",(function(){return kl.p})),n.d(e,"curveMonotoneY",(function(){return kl.q})),n.d(e,"curveNatural",(function(){return kl.r})),n.d(e,"curveStep",(function(){return kl.s})),n.d(e,"curveStepAfter",(function(){return kl.t})),n.d(e,"curveStepBefore",(function(){return kl.u})),n.d(e,"stack",(function(){return kl.E})),n.d(e,"stackOffsetExpand",(function(){return kl.G})),n.d(e,"stackOffsetDiverging",(function(){return kl.F})),n.d(e,"stackOffsetNone",(function(){return kl.H})),n.d(e,"stackOffsetSilhouette",(function(){return kl.I})),n.d(e,"stackOffsetWiggle",(function(){return kl.J})),n.d(e,"stackOrderAscending",(function(){return kl.K})),n.d(e,"stackOrderDescending",(function(){return kl.L})),n.d(e,"stackOrderInsideOut",(function(){return kl.M})),n.d(e,"stackOrderNone",(function(){return kl.N})),n.d(e,"stackOrderReverse",(function(){return kl.O})),n.d(e,"timeInterval",(function(){return Ml.g})),n.d(e,"timeMillisecond",(function(){return Ml.h})),n.d(e,"timeMilliseconds",(function(){return Ml.i})),n.d(e,"utcMillisecond",(function(){return Ml.L})),n.d(e,"utcMilliseconds",(function(){return Ml.M})),n.d(e,"timeSecond",(function(){return Ml.r})),n.d(e,"timeSeconds",(function(){return Ml.s})),n.d(e,"utcSecond",(function(){return Ml.V})),n.d(e,"utcSeconds",(function(){return Ml.W})),n.d(e,"timeMinute",(function(){return Ml.j})),n.d(e,"timeMinutes",(function(){return Ml.k})),n.d(e,"timeHour",(function(){return Ml.e})),n.d(e,"timeHours",(function(){return Ml.f})),n.d(e,"timeDay",(function(){return Ml.a})),n.d(e,"timeDays",(function(){return Ml.b})),n.d(e,"timeWeek",(function(){return Ml.B})),n.d(e,"timeWeeks",(function(){return Ml.C})),n.d(e,"timeSunday",(function(){return Ml.t})),n.d(e,"timeSundays",(function(){return Ml.u})),n.d(e,"timeMonday",(function(){return Ml.l})),n.d(e,"timeMondays",(function(){return Ml.m})),n.d(e,"timeTuesday",(function(){return Ml.x})),n.d(e,"timeTuesdays",(function(){return Ml.y})),n.d(e,"timeWednesday",(function(){return Ml.z})),n.d(e,"timeWednesdays",(function(){return Ml.A})),n.d(e,"timeThursday",(function(){return Ml.v})),n.d(e,"timeThursdays",(function(){return Ml.w})),n.d(e,"timeFriday",(function(){return Ml.c})),n.d(e,"timeFridays",(function(){return Ml.d})),n.d(e,"timeSaturday",(function(){return Ml.p})),n.d(e,"timeSaturdays",(function(){return Ml.q})),n.d(e,"timeMonth",(function(){return Ml.n})),n.d(e,"timeMonths",(function(){return Ml.o})),n.d(e,"timeYear",(function(){return Ml.D})),n.d(e,"timeYears",(function(){return Ml.E})),n.d(e,"utcMinute",(function(){return Ml.N})),n.d(e,"utcMinutes",(function(){return Ml.O})),n.d(e,"utcHour",(function(){return Ml.J})),n.d(e,"utcHours",(function(){return Ml.K})),n.d(e,"utcDay",(function(){return Ml.F})),n.d(e,"utcDays",(function(){return Ml.G})),n.d(e,"utcWeek",(function(){return Ml.fb})),n.d(e,"utcWeeks",(function(){return Ml.gb})),n.d(e,"utcSunday",(function(){return Ml.X})),n.d(e,"utcSundays",(function(){return Ml.Y})),n.d(e,"utcMonday",(function(){return Ml.P})),n.d(e,"utcMondays",(function(){return Ml.Q})),n.d(e,"utcTuesday",(function(){return Ml.bb})),n.d(e,"utcTuesdays",(function(){return Ml.cb})),n.d(e,"utcWednesday",(function(){return Ml.db})),n.d(e,"utcWednesdays",(function(){return Ml.eb})),n.d(e,"utcThursday",(function(){return Ml.Z})),n.d(e,"utcThursdays",(function(){return Ml.ab})),n.d(e,"utcFriday",(function(){return Ml.H})),n.d(e,"utcFridays",(function(){return Ml.I})),n.d(e,"utcSaturday",(function(){return Ml.T})),n.d(e,"utcSaturdays",(function(){return Ml.U})),n.d(e,"utcMonth",(function(){return Ml.R})),n.d(e,"utcMonths",(function(){return Ml.S})),n.d(e,"utcYear",(function(){return Ml.hb})),n.d(e,"utcYears",(function(){return Ml.ib})),n.d(e,"timeFormatDefaultLocale",(function(){return El.timeFormatDefaultLocale})),n.d(e,"timeFormat",(function(){return El.timeFormat})),n.d(e,"timeParse",(function(){return El.timeParse})),n.d(e,"utcFormat",(function(){return El.utcFormat})),n.d(e,"utcParse",(function(){return El.utcParse})),n.d(e,"timeFormatLocale",(function(){return El.timeFormatLocale})),n.d(e,"isoFormat",(function(){return El.isoFormat})),n.d(e,"isoParse",(function(){return El.isoParse})),n.d(e,"now",(function(){return Ut})),n.d(e,"timer",(function(){return Vt})),n.d(e,"timerFlush",(function(){return $t})),n.d(e,"timeout",(function(){return Kt})),n.d(e,"interval",(function(){return Qt})),n.d(e,"transition",(function(){return he})),n.d(e,"active",(function(){return Ze})),n.d(e,"interrupt",(function(){return oe})),n.d(e,"voronoi",(function(){return ff})),n.d(e,"zoom",(function(){return Ef})),n.d(e,"zoomTransform",(function(){return vf})),n.d(e,"zoomIdentity",(function(){return mf}))},function(t,e,n){"use strict";n.r(e);var r=n(8),i=n.n(r),a=n(13),o=n(11),u=n(15),s=n(16),c=n.n(s),l=function(t,e){return t.length*e*.60009765625},f=n(14),d=function(t){var e=t.xScale,n=t.yScale,r=t.colorScale,a=t.maxBranchWidth,o=t.showLabel,u=t.link,s=u.source,c=u.target,d=e(s.data.abstract_x),h=n(s.data.abstract_y),p=e(c.data.abstract_x),m=n(c.data.abstract_y),v=a-l(c.data.name,14)-5,g=[[d,h],[d,m],[p,m]],_=Object(f.v)().x((function(t){return t[0]})).y((function(t){return t[1]})),y=c.data.annotation&&r?{stroke:r(c.data.annotation)}:void 0;return i.a.createElement("g",{className:"node"},i.a.createElement("path",{className:"branch",d:_(g),style:y}),o?i.a.createElement("line",{x1:p,x2:v,y1:m,y2:m,className:"branch-tracer"}):null,o?i.a.createElement("text",{x:a,y:m,textAnchor:"end",alignmentBaseline:"middle",className:"label"},c.data.name):null)};function h(t){return t.parent?+t.data.attribute+t.parent.data.abstract_x:0}function p(t){return t.parent?t.parent.data.abstract_x+1:0}function m(t,e){var n=-1,r=0;t.max_x=0;var i=Boolean(t.get_tips()[0].data.attribute)?h:p;if(e){t.max_y=0,t.node_order=[],function e(a){r=a.unique_id=r+1,a.data.abstract_x=i(a),t.max_x=Math.max(t.max_x,a.data.abstract_x),t.is_leafnode(a)||a.children.forEach(e),a.data.abstract_y||"root"==a.data.name||(n=a.data.abstract_y=n+1,t.node_order.push(a.data.name)),a.parent&&!a.parent.data.abstract_y&&"root"!=a.data.name&&"root"!=a.parent.data.name&&(n=a.parent.data.abstract_y=n+1,t.node_order.push(a.parent.data.name)),t.max_y=Math.max(t.max_y,n)}(t.nodes);var a=t.get_node_by_name("root");a.data.abstract_y=a.children.map((function(t){return t.data.abstract_y})).reduce((function(t,e){return t+e}),0)/a.children.length}else!function e(a){return a.unique_id||(r=a.unique_id=r+1),a.data.abstract_x=i(a),t.max_x=Math.max(t.max_x,a.data.abstract_x),a.children?a.data.abstract_y=a.children.map(e).reduce((function(t,e){return t+e}),0)/a.children.length:n=a.data.abstract_y=n+1,a.data.abstract_y}(t.nodes),t.max_y=n}function v(t){var e=t.tree,n=t.newick;if(!e&&!n)return i.a.createElement("g",null);e||(e=new a.phylotree(n)),t.skipPlacement||m(e,t.internalNodeLabels);var r=t.showLabels?e.get_tips().map((function(t){return l(t.data.name,14)})).reduce((function(t,e){return Math.max(t,e)}),0):0,s=t.width-t.paddingLeft-t.paddingRight,f=t.height-t.paddingTop-t.paddingBottom,h=Object(o.e)().domain([0,e.max_x]).range([0,s-r]),p=Object(o.e)().domain([0,e.max_y]).range([0,f]),v=function(t,e){if(!e)return null;if("boolean"==typeof e)return t.parsed_tags&&e?Object(o.g)().domain(t.parsed_tags).range(u.P):null;var n=c.a.pairs(e);return Object(o.g)().domain(n.map((function(t){return t[0]}))).range(n.map((function(t){return t[1]})))}(e,t.highlightBranches);return i.a.createElement("g",{transform:"translate(".concat(t.paddingLeft,", ").concat(t.paddingTop,")")},e.links.map((function(n){var r=n.source.unique_id+","+n.target.unique_id,a=t.internalNodeLabels||t.showLabels&&e.is_leafnode(n.target);return i.a.createElement(d,{key:r,xScale:h,yScale:p,colorScale:v,link:n,maxBranchWidth:s,showLabel:a})})))}n(32),n(35),v.defaultProps={width:500,height:500,paddingTop:10,paddingBottom:10,paddingLeft:10,paddingRight:10,showLabels:!0,skipPlacement:!1};var g=v;n.d(e,"placenodes",(function(){return m})),n.d(e,"phylotreev1",(function(){return a.phylotree})),e.default=g}])}).call(this,n(8))},function(t,e,n){"use strict";function r(t,e,n,r,i,a,o){try{var u=t[a](o),s=u.value}catch(t){return void n(t)}u.done?e(s):Promise.resolve(s).then(r,i)}function i(t,e){for(var n=0;n<e.length;n++){var r=e[n];r.enumerable=r.enumerable||!1,r.configurable=!0,"value"in r&&(r.writable=!0),Object.defineProperty(t,r.key,r)}}Object.defineProperty(e,"__esModule",{value:!0}),e.default=void 0;var a=function(){function t(e){!function(t,e){if(!(t instanceof e))throw new TypeError("Cannot call a class as a function")}(this,t),this.bam_file=e}var e,n,a,o,u;return e=t,(n=[{key:"bamToFasta",value:function(t,e,n){for(var r,i,a,o,u=t.getReadBases(),s=t.cigar().split(/(\d+|[A-Z])/).filter((function(t){return t})),c=s.length/2,l="",f=0,d=0;d<c;d++)i=+s[2*d],o="D"==(r=s[2*d+1]),(a="M"==r)||"I"==r?(a&&(l+=u.slice(f,f+i)),f+=i):o&&(l.length>0||d<c)&&(l+="-".repeat(i));var h=t.get("start"),p=t.get("end"),m=Math.max(0,h-e),v="-".repeat(m),g=Math.max(0,n-p),_="-".repeat(g),y=Math.max(0,e-h),b=Math.max(0,p-n),w=l.length,x=l.slice(y,w-b);return{header:t.get("name"),seq:v+x+_}}},{key:"fasta_window",value:(o=regeneratorRuntime.mark((function t(e,n){var r,i,a=this;return regeneratorRuntime.wrap((function(t){for(;;)switch(t.prev=t.next){case 0:return t.next=2,this.bam_file.getHeader();case 2:return r=t.sent,i=r[1].data[0].value,t.next=6,this.bam_file.getRecordsForRange(i,e,n).then((function(t){var r=t.map((function(t){return a.bamToFasta(t,e,n)}));return r.number_of_sequences=r.length,r.number_of_sites=r[0].seq.length,r}));case 6:return t.abrupt("return",t.sent);case 7:case"end":return t.stop()}}),t,this)})),u=function(){var t=this,e=arguments;return new Promise((function(n,i){var a=o.apply(t,e);function u(t){r(a,n,i,u,s,"next",t)}function s(t){r(a,n,i,u,s,"throw",t)}u(void 0)}))},function(t,e){return u.apply(this,arguments)})}])&&i(e.prototype,n),a&&i(e,a),t}();e.default=a},function(t,e,n){"use strict";function r(t){return(r="function"==typeof Symbol&&"symbol"==typeof Symbol.iterator?function(t){return typeof t}:function(t){return t&&"function"==typeof Symbol&&t.constructor===Symbol&&t!==Symbol.prototype?"symbol":typeof t})(t)}Object.defineProperty(e,"__esModule",{value:!0}),e.default=void 0;var i=function(t){if(t&&t.__esModule)return t;if(null===t||"object"!==r(t)&&"function"!=typeof t)return{default:t};var e=u();if(e&&e.has(t))return e.get(t);var n={},i=Object.defineProperty&&Object.getOwnPropertyDescriptor;for(var a in t)if(Object.prototype.hasOwnProperty.call(t,a)){var o=i?Object.getOwnPropertyDescriptor(t,a):null;o&&(o.get||o.set)?Object.defineProperty(n,a,o):n[a]=t[a]}n.default=t,e&&e.set(t,n);return n}(n(1)),a=n(158),o=n(83);function u(){if("function"!=typeof WeakMap)return null;var t=new WeakMap;return u=function(){return t},t}function s(t){var e=t.sequence_data,n=t.site_size;if(!e)return i.default.createElement("g",null);var r=t.amino_acid?o.amino_acid_color:t.site_color,u=t.amino_acid?o.amino_acid_text_color:t.text_color,s=(0,a.flatten)(e.map((function(e,a){return e.seq.split("").map((function(o,s){var c=n*a,l=n/2,f="translate(".concat(n*s,", ").concat(c,")"),d="translate(".concat(l,", ").concat(l,")");return i.default.createElement("g",{transform:f,key:[a,s]},i.default.createElement("rect",{x:0,y:0,width:n+1,height:n+1,fill:r(o,s,e.header)}),i.default.createElement("text",{transform:d,fill:u(o),textAnchor:"middle",dy:".25em"},t.molecule(o,s,e.header)))}))})));return i.default.createElement("g",{style:{width:n*e[0].seq.length,height:n*e.length,fontFamily:"Courier"},transform:"translate(".concat(t.translateX,",").concat(t.translateY,")")},s)}s.defaultProps={site_color:o.nucleotide_color,text_color:o.nucleotide_text_color,molecule:function(t){return t},site_size:20,translateX:0,translateY:0};var c=s;e.default=c},function(t,e,n){"use strict";Object.defineProperty(e,"__esModule",{value:!0}),e.default=void 0;var r,i=(r=n(1))&&r.__esModule?r:{default:r};function a(t){return(a="function"==typeof Symbol&&"symbol"==typeof Symbol.iterator?function(t){return typeof t}:function(t){return t&&"function"==typeof Symbol&&t.constructor===Symbol&&t!==Symbol.prototype?"symbol":typeof t})(t)}function o(t,e){if(!(t instanceof e))throw new TypeError("Cannot call a class as a function")}function u(t,e){for(var n=0;n<e.length;n++){var r=e[n];r.enumerable=r.enumerable||!1,r.configurable=!0,"value"in r&&(r.writable=!0),Object.defineProperty(t,r.key,r)}}function s(t,e){return!e||"object"!==a(e)&&"function"!=typeof e?function(t){if(void 0===t)throw new ReferenceError("this hasn't been initialised - super() hasn't been called");return t}(t):e}function c(){if("undefined"==typeof Reflect||!Reflect.construct)return!1;if(Reflect.construct.sham)return!1;if("function"==typeof Proxy)return!0;try{return Date.prototype.toString.call(Reflect.construct(Date,[],(function(){}))),!0}catch(t){return!1}}function l(t){return(l=Object.setPrototypeOf?Object.getPrototypeOf:function(t){return t.__proto__||Object.getPrototypeOf(t)})(t)}function f(t,e){return(f=Object.setPrototypeOf||function(t,e){return t.__proto__=e,t})(t,e)}var d=n(91),h=function(t){!function(t,e){if("function"!=typeof e&&null!==e)throw new TypeError("Super expression must either be null or a function");t.prototype=Object.create(e&&e.prototype,{constructor:{value:t,writable:!0,configurable:!0}}),e&&f(t,e)}(p,t);var e,n,r,a,h=(e=p,function(){var t,n=l(e);if(c()){var r=l(this).constructor;t=Reflect.construct(n,arguments,r)}else t=n.apply(this,arguments);return s(this,t)});function p(){return o(this,p),h.apply(this,arguments)}return n=p,(r=[{key:"componentDidMount",value:function(){null!=this.props.data&&this.createPlotAxis()}},{key:"componentDidUpdate",value:function(t,e){null!=t.data&&(d.select(".baseSitePlotAxis").html(""),this.createPlotAxis())}},{key:"createPlotAxis",value:function(){var t=this.props,e=t.data,n=t.label_width,r=t.padding,i=(n=this.props.label_width,this.props.max_value||d.max(e)),a=(r=this.props.padding,this.props.height-r.bottom),o=d.axisLeft().scale(d.scaleLinear().domain([i,0]).range([0,a])),u=d.select(".baseSitePlotAxis").attr("width",n).attr("height",a+r.bottom);u.append("g").attr("class","axis").attr("transform","translate(".concat(n-1,", ").concat(r.top,")")).call(o),u.append("text").attr("transform","rotate(-90)").attr("y",n/2).attr("x",-r.top-a/2).style("text-anchor","middle").text(this.props.axis_label)}},{key:"render",value:function(){return i.default.createElement("g",{className:"baseSitePlotAxis",transform:"translate(".concat(this.props.translateX,", ").concat(this.props.translateY,")"),width:this.props.label_width,height:this.props.height,id:this.props.id+"-sitePlotAxis"})}}])&&u(n.prototype,r),a&&u(n,a),p}(i.default.Component);h.defaultProps={id:"alignmentjs",padding:{top:10,right:0,bottom:15,left:5},sender:"main",label_width:30,translateX:0,translateY:0};var p=h;e.default=p},function(t,e,n){(function(t,r){var i;
/**
 * @license
 * Lodash <https://lodash.com/>
 * Copyright OpenJS Foundation and other contributors <https://openjsf.org/>
 * Released under MIT license <https://lodash.com/license>
 * Based on Underscore.js 1.8.3 <http://underscorejs.org/LICENSE>
 * Copyright Jeremy Ashkenas, DocumentCloud and Investigative Reporters & Editors
```
