## supplementary data file 3 for "Repeated truncation of a modular antimicrobial peptide gene for neural context": vendors_datamonkey.js (part 2 of 4)

```
var e={ss:"sekundė_sekundžių_sekundes",m:"minutė_minutės_minutę",mm:"minutės_minučių_minutes",h:"valanda_valandos_valandą",hh:"valandos_valandų_valandas",d:"diena_dienos_dieną",dd:"dienos_dienų_dienas",M:"mėnuo_mėnesio_mėnesį",MM:"mėnesiai_mėnesių_mėnesius",y:"metai_metų_metus",yy:"metai_metų_metus"};function n(t,e,n,r){return e?i(n)[0]:r?i(n)[1]:i(n)[2]}function r(t){return t%10==0||t>10&&t<20}function i(t){return e[t].split("_")}function a(t,e,a,o){var u=t+" ";return 1===t?u+n(0,e,a[0],o):e?u+(r(t)?i(a)[1]:i(a)[0]):o?u+i(a)[1]:u+(r(t)?i(a)[1]:i(a)[2])}t.defineLocale("lt",{months:{format:"sausio_vasario_kovo_balandžio_gegužės_birželio_liepos_rugpjūčio_rugsėjo_spalio_lapkričio_gruodžio".split("_"),standalone:"sausis_vasaris_kovas_balandis_gegužė_birželis_liepa_rugpjūtis_rugsėjis_spalis_lapkritis_gruodis".split("_"),isFormat:/D[oD]?(\[[^\[\]]*\]|\s)+MMMM?|MMMM?(\[[^\[\]]*\]|\s)+D[oD]?/},monthsShort:"sau_vas_kov_bal_geg_bir_lie_rgp_rgs_spa_lap_grd".split("_"),weekdays:{format:"sekmadienį_pirmadienį_antradienį_trečiadienį_ketvirtadienį_penktadienį_šeštadienį".split("_"),standalone:"sekmadienis_pirmadienis_antradienis_trečiadienis_ketvirtadienis_penktadienis_šeštadienis".split("_"),isFormat:/dddd HH:mm/},weekdaysShort:"Sek_Pir_Ant_Tre_Ket_Pen_Šeš".split("_"),weekdaysMin:"S_P_A_T_K_Pn_Š".split("_"),weekdaysParseExact:!0,longDateFormat:{LT:"HH:mm",LTS:"HH:mm:ss",L:"YYYY-MM-DD",LL:"YYYY [m.] MMMM D [d.]",LLL:"YYYY [m.] MMMM D [d.], HH:mm [val.]",LLLL:"YYYY [m.] MMMM D [d.], dddd, HH:mm [val.]",l:"YYYY-MM-DD",ll:"YYYY [m.] MMMM D [d.]",lll:"YYYY [m.] MMMM D [d.], HH:mm [val.]",llll:"YYYY [m.] MMMM D [d.], ddd, HH:mm [val.]"},calendar:{sameDay:"[Šiandien] LT",nextDay:"[Rytoj] LT",nextWeek:"dddd LT",lastDay:"[Vakar] LT",lastWeek:"[Praėjusį] dddd LT",sameElse:"L"},relativeTime:{future:"po %s",past:"prieš %s",s:function(t,e,n,r){return e?"kelios sekundės":r?"kelių sekundžių":"kelias sekundes"},ss:a,m:n,mm:a,h:n,hh:a,d:n,dd:a,M:n,MM:a,y:n,yy:a},dayOfMonthOrdinalParse:/\d{1,2}-oji/,ordinal:function(t){return t+"-oji"},week:{dow:1,doy:4}})}(n(0))},function(t,e,n){!function(t){"use strict";
//! moment.js locale configuration
var e={ss:"sekundes_sekundēm_sekunde_sekundes".split("_"),m:"minūtes_minūtēm_minūte_minūtes".split("_"),mm:"minūtes_minūtēm_minūte_minūtes".split("_"),h:"stundas_stundām_stunda_stundas".split("_"),hh:"stundas_stundām_stunda_stundas".split("_"),d:"dienas_dienām_diena_dienas".split("_"),dd:"dienas_dienām_diena_dienas".split("_"),M:"mēneša_mēnešiem_mēnesis_mēneši".split("_"),MM:"mēneša_mēnešiem_mēnesis_mēneši".split("_"),y:"gada_gadiem_gads_gadi".split("_"),yy:"gada_gadiem_gads_gadi".split("_")};function n(t,e,n){return n?e%10==1&&e%100!=11?t[2]:t[3]:e%10==1&&e%100!=11?t[0]:t[1]}function r(t,r,i){return t+" "+n(e[i],t,r)}function i(t,r,i){return n(e[i],t,r)}t.defineLocale("lv",{months:"janvāris_februāris_marts_aprīlis_maijs_jūnijs_jūlijs_augusts_septembris_oktobris_novembris_decembris".split("_"),monthsShort:"jan_feb_mar_apr_mai_jūn_jūl_aug_sep_okt_nov_dec".split("_"),weekdays:"svētdiena_pirmdiena_otrdiena_trešdiena_ceturtdiena_piektdiena_sestdiena".split("_"),weekdaysShort:"Sv_P_O_T_C_Pk_S".split("_"),weekdaysMin:"Sv_P_O_T_C_Pk_S".split("_"),weekdaysParseExact:!0,longDateFormat:{LT:"HH:mm",LTS:"HH:mm:ss",L:"DD.MM.YYYY.",LL:"YYYY. [gada] D. MMMM",LLL:"YYYY. [gada] D. MMMM, HH:mm",LLLL:"YYYY. [gada] D. MMMM, dddd, HH:mm"},calendar:{sameDay:"[Šodien pulksten] LT",nextDay:"[Rīt pulksten] LT",nextWeek:"dddd [pulksten] LT",lastDay:"[Vakar pulksten] LT",lastWeek:"[Pagājušā] dddd [pulksten] LT",sameElse:"L"},relativeTime:{future:"pēc %s",past:"pirms %s",s:function(t,e){return e?"dažas sekundes":"dažām sekundēm"},ss:r,m:i,mm:r,h:i,hh:r,d:i,dd:r,M:i,MM:r,y:i,yy:r},dayOfMonthOrdinalParse:/\d{1,2}\./,ordinal:"%d.",week:{dow:1,doy:4}})}(n(0))},function(t,e,n){!function(t){"use strict";
//! moment.js locale configuration
var e={words:{ss:["sekund","sekunda","sekundi"],m:["jedan minut","jednog minuta"],mm:["minut","minuta","minuta"],h:["jedan sat","jednog sata"],hh:["sat","sata","sati"],dd:["dan","dana","dana"],MM:["mjesec","mjeseca","mjeseci"],yy:["godina","godine","godina"]},correctGrammaticalCase:function(t,e){return 1===t?e[0]:t>=2&&t<=4?e[1]:e[2]},translate:function(t,n,r){var i=e.words[r];return 1===r.length?n?i[0]:i[1]:t+" "+e.correctGrammaticalCase(t,i)}};t.defineLocale("me",{months:"januar_februar_mart_april_maj_jun_jul_avgust_septembar_oktobar_novembar_decembar".split("_"),monthsShort:"jan._feb._mar._apr._maj_jun_jul_avg._sep._okt._nov._dec.".split("_"),monthsParseExact:!0,weekdays:"nedjelja_ponedjeljak_utorak_srijeda_četvrtak_petak_subota".split("_"),weekdaysShort:"ned._pon._uto._sri._čet._pet._sub.".split("_"),weekdaysMin:"ne_po_ut_sr_če_pe_su".split("_"),weekdaysParseExact:!0,longDateFormat:{LT:"H:mm",LTS:"H:mm:ss",L:"DD.MM.YYYY",LL:"D. MMMM YYYY",LLL:"D. MMMM YYYY H:mm",LLLL:"dddd, D. MMMM YYYY H:mm"},calendar:{sameDay:"[danas u] LT",nextDay:"[sjutra u] LT",nextWeek:function(){switch(this.day()){case 0:return"[u] [nedjelju] [u] LT";case 3:return"[u] [srijedu] [u] LT";case 6:return"[u] [subotu] [u] LT";case 1:case 2:case 4:case 5:return"[u] dddd [u] LT"}},lastDay:"[juče u] LT",lastWeek:function(){return["[prošle] [nedjelje] [u] LT","[prošlog] [ponedjeljka] [u] LT","[prošlog] [utorka] [u] LT","[prošle] [srijede] [u] LT","[prošlog] [četvrtka] [u] LT","[prošlog] [petka] [u] LT","[prošle] [subote] [u] LT"][this.day()]},sameElse:"L"},relativeTime:{future:"za %s",past:"prije %s",s:"nekoliko sekundi",ss:e.translate,m:e.translate,mm:e.translate,h:e.translate,hh:e.translate,d:"dan",dd:e.translate,M:"mjesec",MM:e.translate,y:"godinu",yy:e.translate},dayOfMonthOrdinalParse:/\d{1,2}\./,ordinal:"%d.",week:{dow:1,doy:7}})}(n(0))},function(t,e,n){!function(t){"use strict";
//! moment.js locale configuration
t.defineLocale("mi",{months:"Kohi-tāte_Hui-tanguru_Poutū-te-rangi_Paenga-whāwhā_Haratua_Pipiri_Hōngoingoi_Here-turi-kōkā_Mahuru_Whiringa-ā-nuku_Whiringa-ā-rangi_Hakihea".split("_"),monthsShort:"Kohi_Hui_Pou_Pae_Hara_Pipi_Hōngoi_Here_Mahu_Whi-nu_Whi-ra_Haki".split("_"),monthsRegex:/(?:['a-z\u0101\u014D\u016B]+\-?){1,3}/i,monthsStrictRegex:/(?:['a-z\u0101\u014D\u016B]+\-?){1,3}/i,monthsShortRegex:/(?:['a-z\u0101\u014D\u016B]+\-?){1,3}/i,monthsShortStrictRegex:/(?:['a-z\u0101\u014D\u016B]+\-?){1,2}/i,weekdays:"Rātapu_Mane_Tūrei_Wenerei_Tāite_Paraire_Hātarei".split("_"),weekdaysShort:"Ta_Ma_Tū_We_Tāi_Pa_Hā".split("_"),weekdaysMin:"Ta_Ma_Tū_We_Tāi_Pa_Hā".split("_"),longDateFormat:{LT:"HH:mm",LTS:"HH:mm:ss",L:"DD/MM/YYYY",LL:"D MMMM YYYY",LLL:"D MMMM YYYY [i] HH:mm",LLLL:"dddd, D MMMM YYYY [i] HH:mm"},calendar:{sameDay:"[i teie mahana, i] LT",nextDay:"[apopo i] LT",nextWeek:"dddd [i] LT",lastDay:"[inanahi i] LT",lastWeek:"dddd [whakamutunga i] LT",sameElse:"L"},relativeTime:{future:"i roto i %s",past:"%s i mua",s:"te hēkona ruarua",ss:"%d hēkona",m:"he meneti",mm:"%d meneti",h:"te haora",hh:"%d haora",d:"he ra",dd:"%d ra",M:"he marama",MM:"%d marama",y:"he tau",yy:"%d tau"},dayOfMonthOrdinalParse:/\d{1,2}º/,ordinal:"%dº",week:{dow:1,doy:4}})}(n(0))},function(t,e,n){!function(t){"use strict";
//! moment.js locale configuration
t.defineLocale("mk",{months:"јануари_февруари_март_април_мај_јуни_јули_август_септември_октомври_ноември_декември".split("_"),monthsShort:"јан_фев_мар_апр_мај_јун_јул_авг_сеп_окт_ное_дек".split("_"),weekdays:"недела_понеделник_вторник_среда_четврток_петок_сабота".split("_"),weekdaysShort:"нед_пон_вто_сре_чет_пет_саб".split("_"),weekdaysMin:"нe_пo_вт_ср_че_пе_сa".split("_"),longDateFormat:{LT:"H:mm",LTS:"H:mm:ss",L:"D.MM.YYYY",LL:"D MMMM YYYY",LLL:"D MMMM YYYY H:mm",LLLL:"dddd, D MMMM YYYY H:mm"},calendar:{sameDay:"[Денес во] LT",nextDay:"[Утре во] LT",nextWeek:"[Во] dddd [во] LT",lastDay:"[Вчера во] LT",lastWeek:function(){switch(this.day()){case 0:case 3:case 6:return"[Изминатата] dddd [во] LT";case 1:case 2:case 4:case 5:return"[Изминатиот] dddd [во] LT"}},sameElse:"L"},relativeTime:{future:"за %s",past:"пред %s",s:"неколку секунди",ss:"%d секунди",m:"една минута",mm:"%d минути",h:"еден час",hh:"%d часа",d:"еден ден",dd:"%d дена",M:"еден месец",MM:"%d месеци",y:"една година",yy:"%d години"},dayOfMonthOrdinalParse:/\d{1,2}-(ев|ен|ти|ви|ри|ми)/,ordinal:function(t){var e=t%10,n=t%100;return 0===t?t+"-ев":0===n?t+"-ен":n>10&&n<20?t+"-ти":1===e?t+"-ви":2===e?t+"-ри":7===e||8===e?t+"-ми":t+"-ти"},week:{dow:1,doy:7}})}(n(0))},function(t,e,n){!function(t){"use strict";
//! moment.js locale configuration
t.defineLocale("ml",{months:"ജനുവരി_ഫെബ്രുവരി_മാർച്ച്_ഏപ്രിൽ_മേയ്_ജൂൺ_ജൂലൈ_ഓഗസ്റ്റ്_സെപ്റ്റംബർ_ഒക്ടോബർ_നവംബർ_ഡിസംബർ".split("_"),monthsShort:"ജനു._ഫെബ്രു._മാർ._ഏപ്രി._മേയ്_ജൂൺ_ജൂലൈ._ഓഗ._സെപ്റ്റ._ഒക്ടോ._നവം._ഡിസം.".split("_"),monthsParseExact:!0,weekdays:"ഞായറാഴ്ച_തിങ്കളാഴ്ച_ചൊവ്വാഴ്ച_ബുധനാഴ്ച_വ്യാഴാഴ്ച_വെള്ളിയാഴ്ച_ശനിയാഴ്ച".split("_"),weekdaysShort:"ഞായർ_തിങ്കൾ_ചൊവ്വ_ബുധൻ_വ്യാഴം_വെള്ളി_ശനി".split("_"),weekdaysMin:"ഞാ_തി_ചൊ_ബു_വ്യാ_വെ_ശ".split("_"),longDateFormat:{LT:"A h:mm -നു",LTS:"A h:mm:ss -നു",L:"DD/MM/YYYY",LL:"D MMMM YYYY",LLL:"D MMMM YYYY, A h:mm -നു",LLLL:"dddd, D MMMM YYYY, A h:mm -നു"},calendar:{sameDay:"[ഇന്ന്] LT",nextDay:"[നാളെ] LT",nextWeek:"dddd, LT",lastDay:"[ഇന്നലെ] LT",lastWeek:"[കഴിഞ്ഞ] dddd, LT",sameElse:"L"},relativeTime:{future:"%s കഴിഞ്ഞ്",past:"%s മുൻപ്",s:"അൽപ നിമിഷങ്ങൾ",ss:"%d സെക്കൻഡ്",m:"ഒരു മിനിറ്റ്",mm:"%d മിനിറ്റ്",h:"ഒരു മണിക്കൂർ",hh:"%d മണിക്കൂർ",d:"ഒരു ദിവസം",dd:"%d ദിവസം",M:"ഒരു മാസം",MM:"%d മാസം",y:"ഒരു വർഷം",yy:"%d വർഷം"},meridiemParse:/രാത്രി|രാവിലെ|ഉച്ച കഴിഞ്ഞ്|വൈകുന്നേരം|രാത്രി/i,meridiemHour:function(t,e){return 12===t&&(t=0),"രാത്രി"===e&&t>=4||"ഉച്ച കഴിഞ്ഞ്"===e||"വൈകുന്നേരം"===e?t+12:t},meridiem:function(t,e,n){return t<4?"രാത്രി":t<12?"രാവിലെ":t<17?"ഉച്ച കഴിഞ്ഞ്":t<20?"വൈകുന്നേരം":"രാത്രി"}})}(n(0))},function(t,e,n){!function(t){"use strict";
//! moment.js locale configuration
function e(t,e,n,r){switch(n){case"s":return e?"хэдхэн секунд":"хэдхэн секундын";case"ss":return t+(e?" секунд":" секундын");case"m":case"mm":return t+(e?" минут":" минутын");case"h":case"hh":return t+(e?" цаг":" цагийн");case"d":case"dd":return t+(e?" өдөр":" өдрийн");case"M":case"MM":return t+(e?" сар":" сарын");case"y":case"yy":return t+(e?" жил":" жилийн");default:return t}}t.defineLocale("mn",{months:"Нэгдүгээр сар_Хоёрдугаар сар_Гуравдугаар сар_Дөрөвдүгээр сар_Тавдугаар сар_Зургадугаар сар_Долдугаар сар_Наймдугаар сар_Есдүгээр сар_Аравдугаар сар_Арван нэгдүгээр сар_Арван хоёрдугаар сар".split("_"),monthsShort:"1 сар_2 сар_3 сар_4 сар_5 сар_6 сар_7 сар_8 сар_9 сар_10 сар_11 сар_12 сар".split("_"),monthsParseExact:!0,weekdays:"Ням_Даваа_Мягмар_Лхагва_Пүрэв_Баасан_Бямба".split("_"),weekdaysShort:"Ням_Дав_Мяг_Лха_Пүр_Баа_Бям".split("_"),weekdaysMin:"Ня_Да_Мя_Лх_Пү_Ба_Бя".split("_"),weekdaysParseExact:!0,longDateFormat:{LT:"HH:mm",LTS:"HH:mm:ss",L:"YYYY-MM-DD",LL:"YYYY оны MMMMын D",LLL:"YYYY оны MMMMын D HH:mm",LLLL:"dddd, YYYY оны MMMMын D HH:mm"},meridiemParse:/ҮӨ|ҮХ/i,isPM:function(t){return"ҮХ"===t},meridiem:function(t,e,n){return t<12?"ҮӨ":"ҮХ"},calendar:{sameDay:"[Өнөөдөр] LT",nextDay:"[Маргааш] LT",nextWeek:"[Ирэх] dddd LT",lastDay:"[Өчигдөр] LT",lastWeek:"[Өнгөрсөн] dddd LT",sameElse:"L"},relativeTime:{future:"%s дараа",past:"%s өмнө",s:e,ss:e,m:e,mm:e,h:e,hh:e,d:e,dd:e,M:e,MM:e,y:e,yy:e},dayOfMonthOrdinalParse:/\d{1,2} өдөр/,ordinal:function(t,e){switch(e){case"d":case"D":case"DDD":return t+" өдөр";default:return t}}})}(n(0))},function(t,e,n){!function(t){"use strict";
//! moment.js locale configuration
var e={1:"१",2:"२",3:"३",4:"४",5:"५",6:"६",7:"७",8:"८",9:"९",0:"०"},n={"१":"1","२":"2","३":"3","४":"4","५":"5","६":"6","७":"7","८":"8","९":"9","०":"0"};function r(t,e,n,r){var i="";if(e)switch(n){case"s":i="काही सेकंद";break;case"ss":i="%d सेकंद";break;case"m":i="एक मिनिट";break;case"mm":i="%d मिनिटे";break;case"h":i="एक तास";break;case"hh":i="%d तास";break;case"d":i="एक दिवस";break;case"dd":i="%d दिवस";break;case"M":i="एक महिना";break;case"MM":i="%d महिने";break;case"y":i="एक वर्ष";break;case"yy":i="%d वर्षे"}else switch(n){case"s":i="काही सेकंदां";break;case"ss":i="%d सेकंदां";break;case"m":i="एका मिनिटा";break;case"mm":i="%d मिनिटां";break;case"h":i="एका तासा";break;case"hh":i="%d तासां";break;case"d":i="एका दिवसा";break;case"dd":i="%d दिवसां";break;case"M":i="एका महिन्या";break;case"MM":i="%d महिन्यां";break;case"y":i="एका वर्षा";break;case"yy":i="%d वर्षां"}return i.replace(/%d/i,t)}t.defineLocale("mr",{months:"जानेवारी_फेब्रुवारी_मार्च_एप्रिल_मे_जून_जुलै_ऑगस्ट_सप्टेंबर_ऑक्टोबर_नोव्हेंबर_डिसेंबर".split("_"),monthsShort:"जाने._फेब्रु._मार्च._एप्रि._मे._जून._जुलै._ऑग._सप्टें._ऑक्टो._नोव्हें._डिसें.".split("_"),monthsParseExact:!0,weekdays:"रविवार_सोमवार_मंगळवार_बुधवार_गुरूवार_शुक्रवार_शनिवार".split("_"),weekdaysShort:"रवि_सोम_मंगळ_बुध_गुरू_शुक्र_शनि".split("_"),weekdaysMin:"र_सो_मं_बु_गु_शु_श".split("_"),longDateFormat:{LT:"A h:mm वाजता",LTS:"A h:mm:ss वाजता",L:"DD/MM/YYYY",LL:"D MMMM YYYY",LLL:"D MMMM YYYY, A h:mm वाजता",LLLL:"dddd, D MMMM YYYY, A h:mm वाजता"},calendar:{sameDay:"[आज] LT",nextDay:"[उद्या] LT",nextWeek:"dddd, LT",lastDay:"[काल] LT",lastWeek:"[मागील] dddd, LT",sameElse:"L"},relativeTime:{future:"%sमध्ये",past:"%sपूर्वी",s:r,ss:r,m:r,mm:r,h:r,hh:r,d:r,dd:r,M:r,MM:r,y:r,yy:r},preparse:function(t){return t.replace(/[१२३४५६७८९०]/g,(function(t){return n[t]}))},postformat:function(t){return t.replace(/\d/g,(function(t){return e[t]}))},meridiemParse:/पहाटे|सकाळी|दुपारी|सायंकाळी|रात्री/,meridiemHour:function(t,e){return 12===t&&(t=0),"पहाटे"===e||"सकाळी"===e?t:"दुपारी"===e||"सायंकाळी"===e||"रात्री"===e?t>=12?t:t+12:void 0},meridiem:function(t,e,n){return t>=0&&t<6?"पहाटे":t<12?"सकाळी":t<17?"दुपारी":t<20?"सायंकाळी":"रात्री"},week:{dow:0,doy:6}})}(n(0))},function(t,e,n){!function(t){"use strict";
//! moment.js locale configuration
t.defineLocale("ms",{months:"Januari_Februari_Mac_April_Mei_Jun_Julai_Ogos_September_Oktober_November_Disember".split("_"),monthsShort:"Jan_Feb_Mac_Apr_Mei_Jun_Jul_Ogs_Sep_Okt_Nov_Dis".split("_"),weekdays:"Ahad_Isnin_Selasa_Rabu_Khamis_Jumaat_Sabtu".split("_"),weekdaysShort:"Ahd_Isn_Sel_Rab_Kha_Jum_Sab".split("_"),weekdaysMin:"Ah_Is_Sl_Rb_Km_Jm_Sb".split("_"),longDateFormat:{LT:"HH.mm",LTS:"HH.mm.ss",L:"DD/MM/YYYY",LL:"D MMMM YYYY",LLL:"D MMMM YYYY [pukul] HH.mm",LLLL:"dddd, D MMMM YYYY [pukul] HH.mm"},meridiemParse:/pagi|tengahari|petang|malam/,meridiemHour:function(t,e){return 12===t&&(t=0),"pagi"===e?t:"tengahari"===e?t>=11?t:t+12:"petang"===e||"malam"===e?t+12:void 0},meridiem:function(t,e,n){return t<11?"pagi":t<15?"tengahari":t<19?"petang":"malam"},calendar:{sameDay:"[Hari ini pukul] LT",nextDay:"[Esok pukul] LT",nextWeek:"dddd [pukul] LT",lastDay:"[Kelmarin pukul] LT",lastWeek:"dddd [lepas pukul] LT",sameElse:"L"},relativeTime:{future:"dalam %s",past:"%s yang lepas",s:"beberapa saat",ss:"%d saat",m:"seminit",mm:"%d minit",h:"sejam",hh:"%d jam",d:"sehari",dd:"%d hari",M:"sebulan",MM:"%d bulan",y:"setahun",yy:"%d tahun"},week:{dow:1,doy:7}})}(n(0))},function(t,e,n){!function(t){"use strict";
//! moment.js locale configuration
t.defineLocale("ms-my",{months:"Januari_Februari_Mac_April_Mei_Jun_Julai_Ogos_September_Oktober_November_Disember".split("_"),monthsShort:"Jan_Feb_Mac_Apr_Mei_Jun_Jul_Ogs_Sep_Okt_Nov_Dis".split("_"),weekdays:"Ahad_Isnin_Selasa_Rabu_Khamis_Jumaat_Sabtu".split("_"),weekdaysShort:"Ahd_Isn_Sel_Rab_Kha_Jum_Sab".split("_"),weekdaysMin:"Ah_Is_Sl_Rb_Km_Jm_Sb".split("_"),longDateFormat:{LT:"HH.mm",LTS:"HH.mm.ss",L:"DD/MM/YYYY",LL:"D MMMM YYYY",LLL:"D MMMM YYYY [pukul] HH.mm",LLLL:"dddd, D MMMM YYYY [pukul] HH.mm"},meridiemParse:/pagi|tengahari|petang|malam/,meridiemHour:function(t,e){return 12===t&&(t=0),"pagi"===e?t:"tengahari"===e?t>=11?t:t+12:"petang"===e||"malam"===e?t+12:void 0},meridiem:function(t,e,n){return t<11?"pagi":t<15?"tengahari":t<19?"petang":"malam"},calendar:{sameDay:"[Hari ini pukul] LT",nextDay:"[Esok pukul] LT",nextWeek:"dddd [pukul] LT",lastDay:"[Kelmarin pukul] LT",lastWeek:"dddd [lepas pukul] LT",sameElse:"L"},relativeTime:{future:"dalam %s",past:"%s yang lepas",s:"beberapa saat",ss:"%d saat",m:"seminit",mm:"%d minit",h:"sejam",hh:"%d jam",d:"sehari",dd:"%d hari",M:"sebulan",MM:"%d bulan",y:"setahun",yy:"%d tahun"},week:{dow:1,doy:7}})}(n(0))},function(t,e,n){!function(t){"use strict";
//! moment.js locale configuration
t.defineLocale("mt",{months:"Jannar_Frar_Marzu_April_Mejju_Ġunju_Lulju_Awwissu_Settembru_Ottubru_Novembru_Diċembru".split("_"),monthsShort:"Jan_Fra_Mar_Apr_Mej_Ġun_Lul_Aww_Set_Ott_Nov_Diċ".split("_"),weekdays:"Il-Ħadd_It-Tnejn_It-Tlieta_L-Erbgħa_Il-Ħamis_Il-Ġimgħa_Is-Sibt".split("_"),weekdaysShort:"Ħad_Tne_Tli_Erb_Ħam_Ġim_Sib".split("_"),weekdaysMin:"Ħa_Tn_Tl_Er_Ħa_Ġi_Si".split("_"),longDateFormat:{LT:"HH:mm",LTS:"HH:mm:ss",L:"DD/MM/YYYY",LL:"D MMMM YYYY",LLL:"D MMMM YYYY HH:mm",LLLL:"dddd, D MMMM YYYY HH:mm"},calendar:{sameDay:"[Illum fil-]LT",nextDay:"[Għada fil-]LT",nextWeek:"dddd [fil-]LT",lastDay:"[Il-bieraħ fil-]LT",lastWeek:"dddd [li għadda] [fil-]LT",sameElse:"L"},relativeTime:{future:"f’ %s",past:"%s ilu",s:"ftit sekondi",ss:"%d sekondi",m:"minuta",mm:"%d minuti",h:"siegħa",hh:"%d siegħat",d:"ġurnata",dd:"%d ġranet",M:"xahar",MM:"%d xhur",y:"sena",yy:"%d sni"},dayOfMonthOrdinalParse:/\d{1,2}º/,ordinal:"%dº",week:{dow:1,doy:4}})}(n(0))},function(t,e,n){!function(t){"use strict";
//! moment.js locale configuration
var e={1:"၁",2:"၂",3:"၃",4:"၄",5:"၅",6:"၆",7:"၇",8:"၈",9:"၉",0:"၀"},n={"၁":"1","၂":"2","၃":"3","၄":"4","၅":"5","၆":"6","၇":"7","၈":"8","၉":"9","၀":"0"};t.defineLocale("my",{months:"ဇန်နဝါရီ_ဖေဖော်ဝါရီ_မတ်_ဧပြီ_မေ_ဇွန်_ဇူလိုင်_သြဂုတ်_စက်တင်ဘာ_အောက်တိုဘာ_နိုဝင်ဘာ_ဒီဇင်ဘာ".split("_"),monthsShort:"ဇန်_ဖေ_မတ်_ပြီ_မေ_ဇွန်_လိုင်_သြ_စက်_အောက်_နို_ဒီ".split("_"),weekdays:"တနင်္ဂနွေ_တနင်္လာ_အင်္ဂါ_ဗုဒ္ဓဟူး_ကြာသပတေး_သောကြာ_စနေ".split("_"),weekdaysShort:"နွေ_လာ_ဂါ_ဟူး_ကြာ_သော_နေ".split("_"),weekdaysMin:"နွေ_လာ_ဂါ_ဟူး_ကြာ_သော_နေ".split("_"),longDateFormat:{LT:"HH:mm",LTS:"HH:mm:ss",L:"DD/MM/YYYY",LL:"D MMMM YYYY",LLL:"D MMMM YYYY HH:mm",LLLL:"dddd D MMMM YYYY HH:mm"},calendar:{sameDay:"[ယနေ.] LT [မှာ]",nextDay:"[မနက်ဖြန်] LT [မှာ]",nextWeek:"dddd LT [မှာ]",lastDay:"[မနေ.က] LT [မှာ]",lastWeek:"[ပြီးခဲ့သော] dddd LT [မှာ]",sameElse:"L"},relativeTime:{future:"လာမည့် %s မှာ",past:"လွန်ခဲ့သော %s က",s:"စက္ကန်.အနည်းငယ်",ss:"%d စက္ကန့်",m:"တစ်မိနစ်",mm:"%d မိနစ်",h:"တစ်နာရီ",hh:"%d နာရီ",d:"တစ်ရက်",dd:"%d ရက်",M:"တစ်လ",MM:"%d လ",y:"တစ်နှစ်",yy:"%d နှစ်"},preparse:function(t){return t.replace(/[၁၂၃၄၅၆၇၈၉၀]/g,(function(t){return n[t]}))},postformat:function(t){return t.replace(/\d/g,(function(t){return e[t]}))},week:{dow:1,doy:4}})}(n(0))},function(t,e,n){!function(t){"use strict";
//! moment.js locale configuration
t.defineLocale("nb",{months:"januar_februar_mars_april_mai_juni_juli_august_september_oktober_november_desember".split("_"),monthsShort:"jan._feb._mars_apr._mai_juni_juli_aug._sep._okt._nov._des.".split("_"),monthsParseExact:!0,weekdays:"søndag_mandag_tirsdag_onsdag_torsdag_fredag_lørdag".split("_"),weekdaysShort:"sø._ma._ti._on._to._fr._lø.".split("_"),weekdaysMin:"sø_ma_ti_on_to_fr_lø".split("_"),weekdaysParseExact:!0,longDateFormat:{LT:"HH:mm",LTS:"HH:mm:ss",L:"DD.MM.YYYY",LL:"D. MMMM YYYY",LLL:"D. MMMM YYYY [kl.] HH:mm",LLLL:"dddd D. MMMM YYYY [kl.] HH:mm"},calendar:{sameDay:"[i dag kl.] LT",nextDay:"[i morgen kl.] LT",nextWeek:"dddd [kl.] LT",lastDay:"[i går kl.] LT",lastWeek:"[forrige] dddd [kl.] LT",sameElse:"L"},relativeTime:{future:"om %s",past:"%s siden",s:"noen sekunder",ss:"%d sekunder",m:"ett minutt",mm:"%d minutter",h:"en time",hh:"%d timer",d:"en dag",dd:"%d dager",w:"en uke",ww:"%d uker",M:"en måned",MM:"%d måneder",y:"ett år",yy:"%d år"},dayOfMonthOrdinalParse:/\d{1,2}\./,ordinal:"%d.",week:{dow:1,doy:4}})}(n(0))},function(t,e,n){!function(t){"use strict";
//! moment.js locale configuration
var e={1:"१",2:"२",3:"३",4:"४",5:"५",6:"६",7:"७",8:"८",9:"९",0:"०"},n={"१":"1","२":"2","३":"3","४":"4","५":"5","६":"6","७":"7","८":"8","९":"9","०":"0"};t.defineLocale("ne",{months:"जनवरी_फेब्रुवरी_मार्च_अप्रिल_मई_जुन_जुलाई_अगष्ट_सेप्टेम्बर_अक्टोबर_नोभेम्बर_डिसेम्बर".split("_"),monthsShort:"जन._फेब्रु._मार्च_अप्रि._मई_जुन_जुलाई._अग._सेप्ट._अक्टो._नोभे._डिसे.".split("_"),monthsParseExact:!0,weekdays:"आइतबार_सोमबार_मङ्गलबार_बुधबार_बिहिबार_शुक्रबार_शनिबार".split("_"),weekdaysShort:"आइत._सोम._मङ्गल._बुध._बिहि._शुक्र._शनि.".split("_"),weekdaysMin:"आ._सो._मं._बु._बि._शु._श.".split("_"),weekdaysParseExact:!0,longDateFormat:{LT:"Aको h:mm बजे",LTS:"Aको h:mm:ss बजे",L:"DD/MM/YYYY",LL:"D MMMM YYYY",LLL:"D MMMM YYYY, Aको h:mm बजे",LLLL:"dddd, D MMMM YYYY, Aको h:mm बजे"},preparse:function(t){return t.replace(/[१२३४५६७८९०]/g,(function(t){return n[t]}))},postformat:function(t){return t.replace(/\d/g,(function(t){return e[t]}))},meridiemParse:/राति|बिहान|दिउँसो|साँझ/,meridiemHour:function(t,e){return 12===t&&(t=0),"राति"===e?t<4?t:t+12:"बिहान"===e?t:"दिउँसो"===e?t>=10?t:t+12:"साँझ"===e?t+12:void 0},meridiem:function(t,e,n){return t<3?"राति":t<12?"बिहान":t<16?"दिउँसो":t<20?"साँझ":"राति"},calendar:{sameDay:"[आज] LT",nextDay:"[भोलि] LT",nextWeek:"[आउँदो] dddd[,] LT",lastDay:"[हिजो] LT",lastWeek:"[गएको] dddd[,] LT",sameElse:"L"},relativeTime:{future:"%sमा",past:"%s अगाडि",s:"केही क्षण",ss:"%d सेकेण्ड",m:"एक मिनेट",mm:"%d मिनेट",h:"एक घण्टा",hh:"%d घण्टा",d:"एक दिन",dd:"%d दिन",M:"एक महिना",MM:"%d महिना",y:"एक बर्ष",yy:"%d बर्ष"},week:{dow:0,doy:6}})}(n(0))},function(t,e,n){!function(t){"use strict";
//! moment.js locale configuration
var e="jan._feb._mrt._apr._mei_jun._jul._aug._sep._okt._nov._dec.".split("_"),n="jan_feb_mrt_apr_mei_jun_jul_aug_sep_okt_nov_dec".split("_"),r=[/^jan/i,/^feb/i,/^maart|mrt.?$/i,/^apr/i,/^mei$/i,/^jun[i.]?$/i,/^jul[i.]?$/i,/^aug/i,/^sep/i,/^okt/i,/^nov/i,/^dec/i],i=/^(januari|februari|maart|april|mei|ju[nl]i|augustus|september|oktober|november|december|jan\.?|feb\.?|mrt\.?|apr\.?|ju[nl]\.?|aug\.?|sep\.?|okt\.?|nov\.?|dec\.?)/i;t.defineLocale("nl",{months:"januari_februari_maart_april_mei_juni_juli_augustus_september_oktober_november_december".split("_"),monthsShort:function(t,r){return t?/-MMM-/.test(r)?n[t.month()]:e[t.month()]:e},monthsRegex:i,monthsShortRegex:i,monthsStrictRegex:/^(januari|februari|maart|april|mei|ju[nl]i|augustus|september|oktober|november|december)/i,monthsShortStrictRegex:/^(jan\.?|feb\.?|mrt\.?|apr\.?|mei|ju[nl]\.?|aug\.?|sep\.?|okt\.?|nov\.?|dec\.?)/i,monthsParse:r,longMonthsParse:r,shortMonthsParse:r,weekdays:"zondag_maandag_dinsdag_woensdag_donderdag_vrijdag_zaterdag".split("_"),weekdaysShort:"zo._ma._di._wo._do._vr._za.".split("_"),weekdaysMin:"zo_ma_di_wo_do_vr_za".split("_"),weekdaysParseExact:!0,longDateFormat:{LT:"HH:mm",LTS:"HH:mm:ss",L:"DD-MM-YYYY",LL:"D MMMM YYYY",LLL:"D MMMM YYYY HH:mm",LLLL:"dddd D MMMM YYYY HH:mm"},calendar:{sameDay:"[vandaag om] LT",nextDay:"[morgen om] LT",nextWeek:"dddd [om] LT",lastDay:"[gisteren om] LT",lastWeek:"[afgelopen] dddd [om] LT",sameElse:"L"},relativeTime:{future:"over %s",past:"%s geleden",s:"een paar seconden",ss:"%d seconden",m:"één minuut",mm:"%d minuten",h:"één uur",hh:"%d uur",d:"één dag",dd:"%d dagen",w:"één week",ww:"%d weken",M:"één maand",MM:"%d maanden",y:"één jaar",yy:"%d jaar"},dayOfMonthOrdinalParse:/\d{1,2}(ste|de)/,ordinal:function(t){return t+(1===t||8===t||t>=20?"ste":"de")},week:{dow:1,doy:4}})}(n(0))},function(t,e,n){!function(t){"use strict";
//! moment.js locale configuration
var e="jan._feb._mrt._apr._mei_jun._jul._aug._sep._okt._nov._dec.".split("_"),n="jan_feb_mrt_apr_mei_jun_jul_aug_sep_okt_nov_dec".split("_"),r=[/^jan/i,/^feb/i,/^maart|mrt.?$/i,/^apr/i,/^mei$/i,/^jun[i.]?$/i,/^jul[i.]?$/i,/^aug/i,/^sep/i,/^okt/i,/^nov/i,/^dec/i],i=/^(januari|februari|maart|april|mei|ju[nl]i|augustus|september|oktober|november|december|jan\.?|feb\.?|mrt\.?|apr\.?|ju[nl]\.?|aug\.?|sep\.?|okt\.?|nov\.?|dec\.?)/i;t.defineLocale("nl-be",{months:"januari_februari_maart_april_mei_juni_juli_augustus_september_oktober_november_december".split("_"),monthsShort:function(t,r){return t?/-MMM-/.test(r)?n[t.month()]:e[t.month()]:e},monthsRegex:i,monthsShortRegex:i,monthsStrictRegex:/^(januari|februari|maart|april|mei|ju[nl]i|augustus|september|oktober|november|december)/i,monthsShortStrictRegex:/^(jan\.?|feb\.?|mrt\.?|apr\.?|mei|ju[nl]\.?|aug\.?|sep\.?|okt\.?|nov\.?|dec\.?)/i,monthsParse:r,longMonthsParse:r,shortMonthsParse:r,weekdays:"zondag_maandag_dinsdag_woensdag_donderdag_vrijdag_zaterdag".split("_"),weekdaysShort:"zo._ma._di._wo._do._vr._za.".split("_"),weekdaysMin:"zo_ma_di_wo_do_vr_za".split("_"),weekdaysParseExact:!0,longDateFormat:{LT:"HH:mm",LTS:"HH:mm:ss",L:"DD/MM/YYYY",LL:"D MMMM YYYY",LLL:"D MMMM YYYY HH:mm",LLLL:"dddd D MMMM YYYY HH:mm"},calendar:{sameDay:"[vandaag om] LT",nextDay:"[morgen om] LT",nextWeek:"dddd [om] LT",lastDay:"[gisteren om] LT",lastWeek:"[afgelopen] dddd [om] LT",sameElse:"L"},relativeTime:{future:"over %s",past:"%s geleden",s:"een paar seconden",ss:"%d seconden",m:"één minuut",mm:"%d minuten",h:"één uur",hh:"%d uur",d:"één dag",dd:"%d dagen",M:"één maand",MM:"%d maanden",y:"één jaar",yy:"%d jaar"},dayOfMonthOrdinalParse:/\d{1,2}(ste|de)/,ordinal:function(t){return t+(1===t||8===t||t>=20?"ste":"de")},week:{dow:1,doy:4}})}(n(0))},function(t,e,n){!function(t){"use strict";
//! moment.js locale configuration
t.defineLocale("nn",{months:"januar_februar_mars_april_mai_juni_juli_august_september_oktober_november_desember".split("_"),monthsShort:"jan._feb._mars_apr._mai_juni_juli_aug._sep._okt._nov._des.".split("_"),monthsParseExact:!0,weekdays:"sundag_måndag_tysdag_onsdag_torsdag_fredag_laurdag".split("_"),weekdaysShort:"su._må._ty._on._to._fr._lau.".split("_"),weekdaysMin:"su_må_ty_on_to_fr_la".split("_"),weekdaysParseExact:!0,longDateFormat:{LT:"HH:mm",LTS:"HH:mm:ss",L:"DD.MM.YYYY",LL:"D. MMMM YYYY",LLL:"D. MMMM YYYY [kl.] H:mm",LLLL:"dddd D. MMMM YYYY [kl.] HH:mm"},calendar:{sameDay:"[I dag klokka] LT",nextDay:"[I morgon klokka] LT",nextWeek:"dddd [klokka] LT",lastDay:"[I går klokka] LT",lastWeek:"[Føregåande] dddd [klokka] LT",sameElse:"L"},relativeTime:{future:"om %s",past:"%s sidan",s:"nokre sekund",ss:"%d sekund",m:"eit minutt",mm:"%d minutt",h:"ein time",hh:"%d timar",d:"ein dag",dd:"%d dagar",w:"ei veke",ww:"%d veker",M:"ein månad",MM:"%d månader",y:"eit år",yy:"%d år"},dayOfMonthOrdinalParse:/\d{1,2}\./,ordinal:"%d.",week:{dow:1,doy:4}})}(n(0))},function(t,e,n){!function(t){"use strict";
//! moment.js locale configuration
t.defineLocale("oc-lnc",{months:{standalone:"genièr_febrièr_març_abril_mai_junh_julhet_agost_setembre_octòbre_novembre_decembre".split("_"),format:"de genièr_de febrièr_de març_d'abril_de mai_de junh_de julhet_d'agost_de setembre_d'octòbre_de novembre_de decembre".split("_"),isFormat:/D[oD]?(\s)+MMMM/},monthsShort:"gen._febr._març_abr._mai_junh_julh._ago._set._oct._nov._dec.".split("_"),monthsParseExact:!0,weekdays:"dimenge_diluns_dimars_dimècres_dijòus_divendres_dissabte".split("_"),weekdaysShort:"dg._dl._dm._dc._dj._dv._ds.".split("_"),weekdaysMin:"dg_dl_dm_dc_dj_dv_ds".split("_"),weekdaysParseExact:!0,longDateFormat:{LT:"H:mm",LTS:"H:mm:ss",L:"DD/MM/YYYY",LL:"D MMMM [de] YYYY",ll:"D MMM YYYY",LLL:"D MMMM [de] YYYY [a] H:mm",lll:"D MMM YYYY, H:mm",LLLL:"dddd D MMMM [de] YYYY [a] H:mm",llll:"ddd D MMM YYYY, H:mm"},calendar:{sameDay:"[uèi a] LT",nextDay:"[deman a] LT",nextWeek:"dddd [a] LT",lastDay:"[ièr a] LT",lastWeek:"dddd [passat a] LT",sameElse:"L"},relativeTime:{future:"d'aquí %s",past:"fa %s",s:"unas segondas",ss:"%d segondas",m:"una minuta",mm:"%d minutas",h:"una ora",hh:"%d oras",d:"un jorn",dd:"%d jorns",M:"un mes",MM:"%d meses",y:"un an",yy:"%d ans"},dayOfMonthOrdinalParse:/\d{1,2}(r|n|t|è|a)/,ordinal:function(t,e){var n=1===t?"r":2===t?"n":3===t?"r":4===t?"t":"è";return"w"!==e&&"W"!==e||(n="a"),t+n},week:{dow:1,doy:4}})}(n(0))},function(t,e,n){!function(t){"use strict";
//! moment.js locale configuration
var e={1:"੧",2:"੨",3:"੩",4:"੪",5:"੫",6:"੬",7:"੭",8:"੮",9:"੯",0:"੦"},n={"੧":"1","੨":"2","੩":"3","੪":"4","੫":"5","੬":"6","੭":"7","੮":"8","੯":"9","੦":"0"};t.defineLocale("pa-in",{months:"ਜਨਵਰੀ_ਫ਼ਰਵਰੀ_ਮਾਰਚ_ਅਪ੍ਰੈਲ_ਮਈ_ਜੂਨ_ਜੁਲਾਈ_ਅਗਸਤ_ਸਤੰਬਰ_ਅਕਤੂਬਰ_ਨਵੰਬਰ_ਦਸੰਬਰ".split("_"),monthsShort:"ਜਨਵਰੀ_ਫ਼ਰਵਰੀ_ਮਾਰਚ_ਅਪ੍ਰੈਲ_ਮਈ_ਜੂਨ_ਜੁਲਾਈ_ਅਗਸਤ_ਸਤੰਬਰ_ਅਕਤੂਬਰ_ਨਵੰਬਰ_ਦਸੰਬਰ".split("_"),weekdays:"ਐਤਵਾਰ_ਸੋਮਵਾਰ_ਮੰਗਲਵਾਰ_ਬੁਧਵਾਰ_ਵੀਰਵਾਰ_ਸ਼ੁੱਕਰਵਾਰ_ਸ਼ਨੀਚਰਵਾਰ".split("_"),weekdaysShort:"ਐਤ_ਸੋਮ_ਮੰਗਲ_ਬੁਧ_ਵੀਰ_ਸ਼ੁਕਰ_ਸ਼ਨੀ".split("_"),weekdaysMin:"ਐਤ_ਸੋਮ_ਮੰਗਲ_ਬੁਧ_ਵੀਰ_ਸ਼ੁਕਰ_ਸ਼ਨੀ".split("_"),longDateFormat:{LT:"A h:mm ਵਜੇ",LTS:"A h:mm:ss ਵਜੇ",L:"DD/MM/YYYY",LL:"D MMMM YYYY",LLL:"D MMMM YYYY, A h:mm ਵਜੇ",LLLL:"dddd, D MMMM YYYY, A h:mm ਵਜੇ"},calendar:{sameDay:"[ਅਜ] LT",nextDay:"[ਕਲ] LT",nextWeek:"[ਅਗਲਾ] dddd, LT",lastDay:"[ਕਲ] LT",lastWeek:"[ਪਿਛਲੇ] dddd, LT",sameElse:"L"},relativeTime:{future:"%s ਵਿੱਚ",past:"%s ਪਿਛਲੇ",s:"ਕੁਝ ਸਕਿੰਟ",ss:"%d ਸਕਿੰਟ",m:"ਇਕ ਮਿੰਟ",mm:"%d ਮਿੰਟ",h:"ਇੱਕ ਘੰਟਾ",hh:"%d ਘੰਟੇ",d:"ਇੱਕ ਦਿਨ",dd:"%d ਦਿਨ",M:"ਇੱਕ ਮਹੀਨਾ",MM:"%d ਮਹੀਨੇ",y:"ਇੱਕ ਸਾਲ",yy:"%d ਸਾਲ"},preparse:function(t){return t.replace(/[੧੨੩੪੫੬੭੮੯੦]/g,(function(t){return n[t]}))},postformat:function(t){return t.replace(/\d/g,(function(t){return e[t]}))},meridiemParse:/ਰਾਤ|ਸਵੇਰ|ਦੁਪਹਿਰ|ਸ਼ਾਮ/,meridiemHour:function(t,e){return 12===t&&(t=0),"ਰਾਤ"===e?t<4?t:t+12:"ਸਵੇਰ"===e?t:"ਦੁਪਹਿਰ"===e?t>=10?t:t+12:"ਸ਼ਾਮ"===e?t+12:void 0},meridiem:function(t,e,n){return t<4?"ਰਾਤ":t<10?"ਸਵੇਰ":t<17?"ਦੁਪਹਿਰ":t<20?"ਸ਼ਾਮ":"ਰਾਤ"},week:{dow:0,doy:6}})}(n(0))},function(t,e,n){!function(t){"use strict";
//! moment.js locale configuration
var e="styczeń_luty_marzec_kwiecień_maj_czerwiec_lipiec_sierpień_wrzesień_październik_listopad_grudzień".split("_"),n="stycznia_lutego_marca_kwietnia_maja_czerwca_lipca_sierpnia_września_października_listopada_grudnia".split("_"),r=[/^sty/i,/^lut/i,/^mar/i,/^kwi/i,/^maj/i,/^cze/i,/^lip/i,/^sie/i,/^wrz/i,/^paź/i,/^lis/i,/^gru/i];function i(t){return t%10<5&&t%10>1&&~~(t/10)%10!=1}function a(t,e,n){var r=t+" ";switch(n){case"ss":return r+(i(t)?"sekundy":"sekund");case"m":return e?"minuta":"minutę";case"mm":return r+(i(t)?"minuty":"minut");case"h":return e?"godzina":"godzinę";case"hh":return r+(i(t)?"godziny":"godzin");case"ww":return r+(i(t)?"tygodnie":"tygodni");case"MM":return r+(i(t)?"miesiące":"miesięcy");case"yy":return r+(i(t)?"lata":"lat")}}t.defineLocale("pl",{months:function(t,r){return t?/D MMMM/.test(r)?n[t.month()]:e[t.month()]:e},monthsShort:"sty_lut_mar_kwi_maj_cze_lip_sie_wrz_paź_lis_gru".split("_"),monthsParse:r,longMonthsParse:r,shortMonthsParse:r,weekdays:"niedziela_poniedziałek_wtorek_środa_czwartek_piątek_sobota".split("_"),weekdaysShort:"ndz_pon_wt_śr_czw_pt_sob".split("_"),weekdaysMin:"Nd_Pn_Wt_Śr_Cz_Pt_So".split("_"),longDateFormat:{LT:"HH:mm",LTS:"HH:mm:ss",L:"DD.MM.YYYY",LL:"D MMMM YYYY",LLL:"D MMMM YYYY HH:mm",LLLL:"dddd, D MMMM YYYY HH:mm"},calendar:{sameDay:"[Dziś o] LT",nextDay:"[Jutro o] LT",nextWeek:function(){switch(this.day()){case 0:return"[W niedzielę o] LT";case 2:return"[We wtorek o] LT";case 3:return"[W środę o] LT";case 6:return"[W sobotę o] LT";default:return"[W] dddd [o] LT"}},lastDay:"[Wczoraj o] LT",lastWeek:function(){switch(this.day()){case 0:return"[W zeszłą niedzielę o] LT";case 3:return"[W zeszłą środę o] LT";case 6:return"[W zeszłą sobotę o] LT";default:return"[W zeszły] dddd [o] LT"}},sameElse:"L"},relativeTime:{future:"za %s",past:"%s temu",s:"kilka sekund",ss:a,m:a,mm:a,h:a,hh:a,d:"1 dzień",dd:"%d dni",w:"tydzień",ww:a,M:"miesiąc",MM:a,y:"rok",yy:a},dayOfMonthOrdinalParse:/\d{1,2}\./,ordinal:"%d.",week:{dow:1,doy:4}})}(n(0))},function(t,e,n){!function(t){"use strict";
//! moment.js locale configuration
t.defineLocale("pt",{months:"janeiro_fevereiro_março_abril_maio_junho_julho_agosto_setembro_outubro_novembro_dezembro".split("_"),monthsShort:"jan_fev_mar_abr_mai_jun_jul_ago_set_out_nov_dez".split("_"),weekdays:"Domingo_Segunda-feira_Terça-feira_Quarta-feira_Quinta-feira_Sexta-feira_Sábado".split("_"),weekdaysShort:"Dom_Seg_Ter_Qua_Qui_Sex_Sáb".split("_"),weekdaysMin:"Do_2ª_3ª_4ª_5ª_6ª_Sá".split("_"),weekdaysParseExact:!0,longDateFormat:{LT:"HH:mm",LTS:"HH:mm:ss",L:"DD/MM/YYYY",LL:"D [de] MMMM [de] YYYY",LLL:"D [de] MMMM [de] YYYY HH:mm",LLLL:"dddd, D [de] MMMM [de] YYYY HH:mm"},calendar:{sameDay:"[Hoje às] LT",nextDay:"[Amanhã às] LT",nextWeek:"dddd [às] LT",lastDay:"[Ontem às] LT",lastWeek:function(){return 0===this.day()||6===this.day()?"[Último] dddd [às] LT":"[Última] dddd [às] LT"},sameElse:"L"},relativeTime:{future:"em %s",past:"há %s",s:"segundos",ss:"%d segundos",m:"um minuto",mm:"%d minutos",h:"uma hora",hh:"%d horas",d:"um dia",dd:"%d dias",w:"uma semana",ww:"%d semanas",M:"um mês",MM:"%d meses",y:"um ano",yy:"%d anos"},dayOfMonthOrdinalParse:/\d{1,2}º/,ordinal:"%dº",week:{dow:1,doy:4}})}(n(0))},function(t,e,n){!function(t){"use strict";
//! moment.js locale configuration
t.defineLocale("pt-br",{months:"janeiro_fevereiro_março_abril_maio_junho_julho_agosto_setembro_outubro_novembro_dezembro".split("_"),monthsShort:"jan_fev_mar_abr_mai_jun_jul_ago_set_out_nov_dez".split("_"),weekdays:"domingo_segunda-feira_terça-feira_quarta-feira_quinta-feira_sexta-feira_sábado".split("_"),weekdaysShort:"dom_seg_ter_qua_qui_sex_sáb".split("_"),weekdaysMin:"do_2ª_3ª_4ª_5ª_6ª_sá".split("_"),weekdaysParseExact:!0,longDateFormat:{LT:"HH:mm",LTS:"HH:mm:ss",L:"DD/MM/YYYY",LL:"D [de] MMMM [de] YYYY",LLL:"D [de] MMMM [de] YYYY [às] HH:mm",LLLL:"dddd, D [de] MMMM [de] YYYY [às] HH:mm"},calendar:{sameDay:"[Hoje às] LT",nextDay:"[Amanhã às] LT",nextWeek:"dddd [às] LT",lastDay:"[Ontem às] LT",lastWeek:function(){return 0===this.day()||6===this.day()?"[Último] dddd [às] LT":"[Última] dddd [às] LT"},sameElse:"L"},relativeTime:{future:"em %s",past:"há %s",s:"poucos segundos",ss:"%d segundos",m:"um minuto",mm:"%d minutos",h:"uma hora",hh:"%d horas",d:"um dia",dd:"%d dias",M:"um mês",MM:"%d meses",y:"um ano",yy:"%d anos"},dayOfMonthOrdinalParse:/\d{1,2}º/,ordinal:"%dº",invalidDate:"Data inválida"})}(n(0))},function(t,e,n){!function(t){"use strict";
//! moment.js locale configuration
function e(t,e,n){var r=" ";return(t%100>=20||t>=100&&t%100==0)&&(r=" de "),t+r+{ss:"secunde",mm:"minute",hh:"ore",dd:"zile",ww:"săptămâni",MM:"luni",yy:"ani"}[n]}t.defineLocale("ro",{months:"ianuarie_februarie_martie_aprilie_mai_iunie_iulie_august_septembrie_octombrie_noiembrie_decembrie".split("_"),monthsShort:"ian._feb._mart._apr._mai_iun._iul._aug._sept._oct._nov._dec.".split("_"),monthsParseExact:!0,weekdays:"duminică_luni_marți_miercuri_joi_vineri_sâmbătă".split("_"),weekdaysShort:"Dum_Lun_Mar_Mie_Joi_Vin_Sâm".split("_"),weekdaysMin:"Du_Lu_Ma_Mi_Jo_Vi_Sâ".split("_"),longDateFormat:{LT:"H:mm",LTS:"H:mm:ss",L:"DD.MM.YYYY",LL:"D MMMM YYYY",LLL:"D MMMM YYYY H:mm",LLLL:"dddd, D MMMM YYYY H:mm"},calendar:{sameDay:"[azi la] LT",nextDay:"[mâine la] LT",nextWeek:"dddd [la] LT",lastDay:"[ieri la] LT",lastWeek:"[fosta] dddd [la] LT",sameElse:"L"},relativeTime:{future:"peste %s",past:"%s în urmă",s:"câteva secunde",ss:e,m:"un minut",mm:e,h:"o oră",hh:e,d:"o zi",dd:e,w:"o săptămână",ww:e,M:"o lună",MM:e,y:"un an",yy:e},week:{dow:1,doy:7}})}(n(0))},function(t,e,n){!function(t){"use strict";
//! moment.js locale configuration
function e(t,e,n){var r,i;return"m"===n?e?"минута":"минуту":t+" "+(r=+t,i={ss:e?"секунда_секунды_секунд":"секунду_секунды_секунд",mm:e?"минута_минуты_минут":"минуту_минуты_минут",hh:"час_часа_часов",dd:"день_дня_дней",ww:"неделя_недели_недель",MM:"месяц_месяца_месяцев",yy:"год_года_лет"}[n].split("_"),r%10==1&&r%100!=11?i[0]:r%10>=2&&r%10<=4&&(r%100<10||r%100>=20)?i[1]:i[2])}var n=[/^янв/i,/^фев/i,/^мар/i,/^апр/i,/^ма[йя]/i,/^июн/i,/^июл/i,/^авг/i,/^сен/i,/^окт/i,/^ноя/i,/^дек/i];t.defineLocale("ru",{months:{format:"января_февраля_марта_апреля_мая_июня_июля_августа_сентября_октября_ноября_декабря".split("_"),standalone:"январь_февраль_март_апрель_май_июнь_июль_август_сентябрь_октябрь_ноябрь_декабрь".split("_")},monthsShort:{format:"янв._февр._мар._апр._мая_июня_июля_авг._сент._окт._нояб._дек.".split("_"),standalone:"янв._февр._март_апр._май_июнь_июль_авг._сент._окт._нояб._дек.".split("_")},weekdays:{standalone:"воскресенье_понедельник_вторник_среда_четверг_пятница_суббота".split("_"),format:"воскресенье_понедельник_вторник_среду_четверг_пятницу_субботу".split("_"),isFormat:/\[ ?[Вв] ?(?:прошлую|следующую|эту)? ?] ?dddd/},weekdaysShort:"вс_пн_вт_ср_чт_пт_сб".split("_"),weekdaysMin:"вс_пн_вт_ср_чт_пт_сб".split("_"),monthsParse:n,longMonthsParse:n,shortMonthsParse:n,monthsRegex:/^(январ[ья]|янв\.?|феврал[ья]|февр?\.?|марта?|мар\.?|апрел[ья]|апр\.?|ма[йя]|июн[ья]|июн\.?|июл[ья]|июл\.?|августа?|авг\.?|сентябр[ья]|сент?\.?|октябр[ья]|окт\.?|ноябр[ья]|нояб?\.?|декабр[ья]|дек\.?)/i,monthsShortRegex:/^(январ[ья]|янв\.?|феврал[ья]|февр?\.?|марта?|мар\.?|апрел[ья]|апр\.?|ма[йя]|июн[ья]|июн\.?|июл[ья]|июл\.?|августа?|авг\.?|сентябр[ья]|сент?\.?|октябр[ья]|окт\.?|ноябр[ья]|нояб?\.?|декабр[ья]|дек\.?)/i,monthsStrictRegex:/^(январ[яь]|феврал[яь]|марта?|апрел[яь]|ма[яй]|июн[яь]|июл[яь]|августа?|сентябр[яь]|октябр[яь]|ноябр[яь]|декабр[яь])/i,monthsShortStrictRegex:/^(янв\.|февр?\.|мар[т.]|апр\.|ма[яй]|июн[ья.]|июл[ья.]|авг\.|сент?\.|окт\.|нояб?\.|дек\.)/i,longDateFormat:{LT:"H:mm",LTS:"H:mm:ss",L:"DD.MM.YYYY",LL:"D MMMM YYYY г.",LLL:"D MMMM YYYY г., H:mm",LLLL:"dddd, D MMMM YYYY г., H:mm"},calendar:{sameDay:"[Сегодня, в] LT",nextDay:"[Завтра, в] LT",lastDay:"[Вчера, в] LT",nextWeek:function(t){if(t.week()===this.week())return 2===this.day()?"[Во] dddd, [в] LT":"[В] dddd, [в] LT";switch(this.day()){case 0:return"[В следующее] dddd, [в] LT";case 1:case 2:case 4:return"[В следующий] dddd, [в] LT";case 3:case 5:case 6:return"[В следующую] dddd, [в] LT"}},lastWeek:function(t){if(t.week()===this.week())return 2===this.day()?"[Во] dddd, [в] LT":"[В] dddd, [в] LT";switch(this.day()){case 0:return"[В прошлое] dddd, [в] LT";case 1:case 2:case 4:return"[В прошлый] dddd, [в] LT";case 3:case 5:case 6:return"[В прошлую] dddd, [в] LT"}},sameElse:"L"},relativeTime:{future:"через %s",past:"%s назад",s:"несколько секунд",ss:e,m:e,mm:e,h:"час",hh:e,d:"день",dd:e,w:"неделя",ww:e,M:"месяц",MM:e,y:"год",yy:e},meridiemParse:/ночи|утра|дня|вечера/i,isPM:function(t){return/^(дня|вечера)$/.test(t)},meridiem:function(t,e,n){return t<4?"ночи":t<12?"утра":t<17?"дня":"вечера"},dayOfMonthOrdinalParse:/\d{1,2}-(й|го|я)/,ordinal:function(t,e){switch(e){case"M":case"d":case"DDD":return t+"-й";case"D":return t+"-го";case"w":case"W":return t+"-я";default:return t}},week:{dow:1,doy:4}})}(n(0))},function(t,e,n){!function(t){"use strict";
//! moment.js locale configuration
var e=["جنوري","فيبروري","مارچ","اپريل","مئي","جون","جولاءِ","آگسٽ","سيپٽمبر","آڪٽوبر","نومبر","ڊسمبر"],n=["آچر","سومر","اڱارو","اربع","خميس","جمع","ڇنڇر"];t.defineLocale("sd",{months:e,monthsShort:e,weekdays:n,weekdaysShort:n,weekdaysMin:n,longDateFormat:{LT:"HH:mm",LTS:"HH:mm:ss",L:"DD/MM/YYYY",LL:"D MMMM YYYY",LLL:"D MMMM YYYY HH:mm",LLLL:"dddd، D MMMM YYYY HH:mm"},meridiemParse:/صبح|شام/,isPM:function(t){return"شام"===t},meridiem:function(t,e,n){return t<12?"صبح":"شام"},calendar:{sameDay:"[اڄ] LT",nextDay:"[سڀاڻي] LT",nextWeek:"dddd [اڳين هفتي تي] LT",lastDay:"[ڪالهه] LT",lastWeek:"[گزريل هفتي] dddd [تي] LT",sameElse:"L"},relativeTime:{future:"%s پوء",past:"%s اڳ",s:"چند سيڪنڊ",ss:"%d سيڪنڊ",m:"هڪ منٽ",mm:"%d منٽ",h:"هڪ ڪلاڪ",hh:"%d ڪلاڪ",d:"هڪ ڏينهن",dd:"%d ڏينهن",M:"هڪ مهينو",MM:"%d مهينا",y:"هڪ سال",yy:"%d سال"},preparse:function(t){return t.replace(/،/g,",")},postformat:function(t){return t.replace(/,/g,"،")},week:{dow:1,doy:4}})}(n(0))},function(t,e,n){!function(t){"use strict";
//! moment.js locale configuration
t.defineLocale("se",{months:"ođđajagemánnu_guovvamánnu_njukčamánnu_cuoŋománnu_miessemánnu_geassemánnu_suoidnemánnu_borgemánnu_čakčamánnu_golggotmánnu_skábmamánnu_juovlamánnu".split("_"),monthsShort:"ođđj_guov_njuk_cuo_mies_geas_suoi_borg_čakč_golg_skáb_juov".split("_"),weekdays:"sotnabeaivi_vuossárga_maŋŋebárga_gaskavahkku_duorastat_bearjadat_lávvardat".split("_"),weekdaysShort:"sotn_vuos_maŋ_gask_duor_bear_láv".split("_"),weekdaysMin:"s_v_m_g_d_b_L".split("_"),longDateFormat:{LT:"HH:mm",LTS:"HH:mm:ss",L:"DD.MM.YYYY",LL:"MMMM D. [b.] YYYY",LLL:"MMMM D. [b.] YYYY [ti.] HH:mm",LLLL:"dddd, MMMM D. [b.] YYYY [ti.] HH:mm"},calendar:{sameDay:"[otne ti] LT",nextDay:"[ihttin ti] LT",nextWeek:"dddd [ti] LT",lastDay:"[ikte ti] LT",lastWeek:"[ovddit] dddd [ti] LT",sameElse:"L"},relativeTime:{future:"%s geažes",past:"maŋit %s",s:"moadde sekunddat",ss:"%d sekunddat",m:"okta minuhta",mm:"%d minuhtat",h:"okta diimmu",hh:"%d diimmut",d:"okta beaivi",dd:"%d beaivvit",M:"okta mánnu",MM:"%d mánut",y:"okta jahki",yy:"%d jagit"},dayOfMonthOrdinalParse:/\d{1,2}\./,ordinal:"%d.",week:{dow:1,doy:4}})}(n(0))},function(t,e,n){!function(t){"use strict";
//! moment.js locale configuration
t.defineLocale("si",{months:"ජනවාරි_පෙබරවාරි_මාර්තු_අප්‍රේල්_මැයි_ජූනි_ජූලි_අගෝස්තු_සැප්තැම්බර්_ඔක්තෝබර්_නොවැම්බර්_දෙසැම්බර්".split("_"),monthsShort:"ජන_පෙබ_මාර්_අප්_මැයි_ජූනි_ජූලි_අගෝ_සැප්_ඔක්_නොවැ_දෙසැ".split("_"),weekdays:"ඉරිදා_සඳුදා_අඟහරුවාදා_බදාදා_බ්‍රහස්පතින්දා_සිකුරාදා_සෙනසුරාදා".split("_"),weekdaysShort:"ඉරි_සඳු_අඟ_බදා_බ්‍රහ_සිකු_සෙන".split("_"),weekdaysMin:"ඉ_ස_අ_බ_බ්‍ර_සි_සෙ".split("_"),weekdaysParseExact:!0,longDateFormat:{LT:"a h:mm",LTS:"a h:mm:ss",L:"YYYY/MM/DD",LL:"YYYY MMMM D",LLL:"YYYY MMMM D, a h:mm",LLLL:"YYYY MMMM D [වැනි] dddd, a h:mm:ss"},calendar:{sameDay:"[අද] LT[ට]",nextDay:"[හෙට] LT[ට]",nextWeek:"dddd LT[ට]",lastDay:"[ඊයේ] LT[ට]",lastWeek:"[පසුගිය] dddd LT[ට]",sameElse:"L"},relativeTime:{future:"%sකින්",past:"%sකට පෙර",s:"තත්පර කිහිපය",ss:"තත්පර %d",m:"මිනිත්තුව",mm:"මිනිත්තු %d",h:"පැය",hh:"පැය %d",d:"දිනය",dd:"දින %d",M:"මාසය",MM:"මාස %d",y:"වසර",yy:"වසර %d"},dayOfMonthOrdinalParse:/\d{1,2} වැනි/,ordinal:function(t){return t+" වැනි"},meridiemParse:/පෙර වරු|පස් වරු|පෙ.ව|ප.ව./,isPM:function(t){return"ප.ව."===t||"පස් වරු"===t},meridiem:function(t,e,n){return t>11?n?"ප.ව.":"පස් වරු":n?"පෙ.ව.":"පෙර වරු"}})}(n(0))},function(t,e,n){!function(t){"use strict";
//! moment.js locale configuration
var e="január_február_marec_apríl_máj_jún_júl_august_september_október_november_december".split("_"),n="jan_feb_mar_apr_máj_jún_júl_aug_sep_okt_nov_dec".split("_");function r(t){return t>1&&t<5}function i(t,e,n,i){var a=t+" ";switch(n){case"s":return e||i?"pár sekúnd":"pár sekundami";case"ss":return e||i?a+(r(t)?"sekundy":"sekúnd"):a+"sekundami";case"m":return e?"minúta":i?"minútu":"minútou";case"mm":return e||i?a+(r(t)?"minúty":"minút"):a+"minútami";case"h":return e?"hodina":i?"hodinu":"hodinou";case"hh":return e||i?a+(r(t)?"hodiny":"hodín"):a+"hodinami";case"d":return e||i?"deň":"dňom";case"dd":return e||i?a+(r(t)?"dni":"dní"):a+"dňami";case"M":return e||i?"mesiac":"mesiacom";case"MM":return e||i?a+(r(t)?"mesiace":"mesiacov"):a+"mesiacmi";case"y":return e||i?"rok":"rokom";case"yy":return e||i?a+(r(t)?"roky":"rokov"):a+"rokmi"}}t.defineLocale("sk",{months:e,monthsShort:n,weekdays:"nedeľa_pondelok_utorok_streda_štvrtok_piatok_sobota".split("_"),weekdaysShort:"ne_po_ut_st_št_pi_so".split("_"),weekdaysMin:"ne_po_ut_st_št_pi_so".split("_"),longDateFormat:{LT:"H:mm",LTS:"H:mm:ss",L:"DD.MM.YYYY",LL:"D. MMMM YYYY",LLL:"D. MMMM YYYY H:mm",LLLL:"dddd D. MMMM YYYY H:mm"},calendar:{sameDay:"[dnes o] LT",nextDay:"[zajtra o] LT",nextWeek:function(){switch(this.day()){case 0:return"[v nedeľu o] LT";case 1:case 2:return"[v] dddd [o] LT";case 3:return"[v stredu o] LT";case 4:return"[vo štvrtok o] LT";case 5:return"[v piatok o] LT";case 6:return"[v sobotu o] LT"}},lastDay:"[včera o] LT",lastWeek:function(){switch(this.day()){case 0:return"[minulú nedeľu o] LT";case 1:case 2:return"[minulý] dddd [o] LT";case 3:return"[minulú stredu o] LT";case 4:case 5:return"[minulý] dddd [o] LT";case 6:return"[minulú sobotu o] LT"}},sameElse:"L"},relativeTime:{future:"za %s",past:"pred %s",s:i,ss:i,m:i,mm:i,h:i,hh:i,d:i,dd:i,M:i,MM:i,y:i,yy:i},dayOfMonthOrdinalParse:/\d{1,2}\./,ordinal:"%d.",week:{dow:1,doy:4}})}(n(0))},function(t,e,n){!function(t){"use strict";
//! moment.js locale configuration
function e(t,e,n,r){var i=t+" ";switch(n){case"s":return e||r?"nekaj sekund":"nekaj sekundami";case"ss":return i+=1===t?e?"sekundo":"sekundi":2===t?e||r?"sekundi":"sekundah":t<5?e||r?"sekunde":"sekundah":"sekund";case"m":return e?"ena minuta":"eno minuto";case"mm":return i+=1===t?e?"minuta":"minuto":2===t?e||r?"minuti":"minutama":t<5?e||r?"minute":"minutami":e||r?"minut":"minutami";case"h":return e?"ena ura":"eno uro";case"hh":return i+=1===t?e?"ura":"uro":2===t?e||r?"uri":"urama":t<5?e||r?"ure":"urami":e||r?"ur":"urami";case"d":return e||r?"en dan":"enim dnem";case"dd":return i+=1===t?e||r?"dan":"dnem":2===t?e||r?"dni":"dnevoma":e||r?"dni":"dnevi";case"M":return e||r?"en mesec":"enim mesecem";case"MM":return i+=1===t?e||r?"mesec":"mesecem":2===t?e||r?"meseca":"mesecema":t<5?e||r?"mesece":"meseci":e||r?"mesecev":"meseci";case"y":return e||r?"eno leto":"enim letom";case"yy":return i+=1===t?e||r?"leto":"letom":2===t?e||r?"leti":"letoma":t<5?e||r?"leta":"leti":e||r?"let":"leti"}}t.defineLocale("sl",{months:"januar_februar_marec_april_maj_junij_julij_avgust_september_oktober_november_december".split("_"),monthsShort:"jan._feb._mar._apr._maj._jun._jul._avg._sep._okt._nov._dec.".split("_"),monthsParseExact:!0,weekdays:"nedelja_ponedeljek_torek_sreda_četrtek_petek_sobota".split("_"),weekdaysShort:"ned._pon._tor._sre._čet._pet._sob.".split("_"),weekdaysMin:"ne_po_to_sr_če_pe_so".split("_"),weekdaysParseExact:!0,longDateFormat:{LT:"H:mm",LTS:"H:mm:ss",L:"DD. MM. YYYY",LL:"D. MMMM YYYY",LLL:"D. MMMM YYYY H:mm",LLLL:"dddd, D. MMMM YYYY H:mm"},calendar:{sameDay:"[danes ob] LT",nextDay:"[jutri ob] LT",nextWeek:function(){switch(this.day()){case 0:return"[v] [nedeljo] [ob] LT";case 3:return"[v] [sredo] [ob] LT";case 6:return"[v] [soboto] [ob] LT";case 1:case 2:case 4:case 5:return"[v] dddd [ob] LT"}},lastDay:"[včeraj ob] LT",lastWeek:function(){switch(this.day()){case 0:return"[prejšnjo] [nedeljo] [ob] LT";case 3:return"[prejšnjo] [sredo] [ob] LT";case 6:return"[prejšnjo] [soboto] [ob] LT";case 1:case 2:case 4:case 5:return"[prejšnji] dddd [ob] LT"}},sameElse:"L"},relativeTime:{future:"čez %s",past:"pred %s",s:e,ss:e,m:e,mm:e,h:e,hh:e,d:e,dd:e,M:e,MM:e,y:e,yy:e},dayOfMonthOrdinalParse:/\d{1,2}\./,ordinal:"%d.",week:{dow:1,doy:7}})}(n(0))},function(t,e,n){!function(t){"use strict";
//! moment.js locale configuration
t.defineLocale("sq",{months:"Janar_Shkurt_Mars_Prill_Maj_Qershor_Korrik_Gusht_Shtator_Tetor_Nëntor_Dhjetor".split("_"),monthsShort:"Jan_Shk_Mar_Pri_Maj_Qer_Kor_Gus_Sht_Tet_Nën_Dhj".split("_"),weekdays:"E Diel_E Hënë_E Martë_E Mërkurë_E Enjte_E Premte_E Shtunë".split("_"),weekdaysShort:"Die_Hën_Mar_Mër_Enj_Pre_Sht".split("_"),weekdaysMin:"D_H_Ma_Më_E_P_Sh".split("_"),weekdaysParseExact:!0,meridiemParse:/PD|MD/,isPM:function(t){return"M"===t.charAt(0)},meridiem:function(t,e,n){return t<12?"PD":"MD"},longDateFormat:{LT:"HH:mm",LTS:"HH:mm:ss",L:"DD/MM/YYYY",LL:"D MMMM YYYY",LLL:"D MMMM YYYY HH:mm",LLLL:"dddd, D MMMM YYYY HH:mm"},calendar:{sameDay:"[Sot në] LT",nextDay:"[Nesër në] LT",nextWeek:"dddd [në] LT",lastDay:"[Dje në] LT",lastWeek:"dddd [e kaluar në] LT",sameElse:"L"},relativeTime:{future:"në %s",past:"%s më parë",s:"disa sekonda",ss:"%d sekonda",m:"një minutë",mm:"%d minuta",h:"një orë",hh:"%d orë",d:"një ditë",dd:"%d ditë",M:"një muaj",MM:"%d muaj",y:"një vit",yy:"%d vite"},dayOfMonthOrdinalParse:/\d{1,2}\./,ordinal:"%d.",week:{dow:1,doy:4}})}(n(0))},function(t,e,n){!function(t){"use strict";
//! moment.js locale configuration
var e={words:{ss:["sekunda","sekunde","sekundi"],m:["jedan minut","jedne minute"],mm:["minut","minute","minuta"],h:["jedan sat","jednog sata"],hh:["sat","sata","sati"],dd:["dan","dana","dana"],MM:["mesec","meseca","meseci"],yy:["godina","godine","godina"]},correctGrammaticalCase:function(t,e){return 1===t?e[0]:t>=2&&t<=4?e[1]:e[2]},translate:function(t,n,r){var i=e.words[r];return 1===r.length?n?i[0]:i[1]:t+" "+e.correctGrammaticalCase(t,i)}};t.defineLocale("sr",{months:"januar_februar_mart_april_maj_jun_jul_avgust_septembar_oktobar_novembar_decembar".split("_"),monthsShort:"jan._feb._mar._apr._maj_jun_jul_avg._sep._okt._nov._dec.".split("_"),monthsParseExact:!0,weekdays:"nedelja_ponedeljak_utorak_sreda_četvrtak_petak_subota".split("_"),weekdaysShort:"ned._pon._uto._sre._čet._pet._sub.".split("_"),weekdaysMin:"ne_po_ut_sr_če_pe_su".split("_"),weekdaysParseExact:!0,longDateFormat:{LT:"H:mm",LTS:"H:mm:ss",L:"D. M. YYYY.",LL:"D. MMMM YYYY.",LLL:"D. MMMM YYYY. H:mm",LLLL:"dddd, D. MMMM YYYY. H:mm"},calendar:{sameDay:"[danas u] LT",nextDay:"[sutra u] LT",nextWeek:function(){switch(this.day()){case 0:return"[u] [nedelju] [u] LT";case 3:return"[u] [sredu] [u] LT";case 6:return"[u] [subotu] [u] LT";case 1:case 2:case 4:case 5:return"[u] dddd [u] LT"}},lastDay:"[juče u] LT",lastWeek:function(){return["[prošle] [nedelje] [u] LT","[prošlog] [ponedeljka] [u] LT","[prošlog] [utorka] [u] LT","[prošle] [srede] [u] LT","[prošlog] [četvrtka] [u] LT","[prošlog] [petka] [u] LT","[prošle] [subote] [u] LT"][this.day()]},sameElse:"L"},relativeTime:{future:"za %s",past:"pre %s",s:"nekoliko sekundi",ss:e.translate,m:e.translate,mm:e.translate,h:e.translate,hh:e.translate,d:"dan",dd:e.translate,M:"mesec",MM:e.translate,y:"godinu",yy:e.translate},dayOfMonthOrdinalParse:/\d{1,2}\./,ordinal:"%d.",week:{dow:1,doy:7}})}(n(0))},function(t,e,n){!function(t){"use strict";
//! moment.js locale configuration
var e={words:{ss:["секунда","секунде","секунди"],m:["један минут","једне минуте"],mm:["минут","минуте","минута"],h:["један сат","једног сата"],hh:["сат","сата","сати"],dd:["дан","дана","дана"],MM:["месец","месеца","месеци"],yy:["година","године","година"]},correctGrammaticalCase:function(t,e){return 1===t?e[0]:t>=2&&t<=4?e[1]:e[2]},translate:function(t,n,r){var i=e.words[r];return 1===r.length?n?i[0]:i[1]:t+" "+e.correctGrammaticalCase(t,i)}};t.defineLocale("sr-cyrl",{months:"јануар_фебруар_март_април_мај_јун_јул_август_септембар_октобар_новембар_децембар".split("_"),monthsShort:"јан._феб._мар._апр._мај_јун_јул_авг._сеп._окт._нов._дец.".split("_"),monthsParseExact:!0,weekdays:"недеља_понедељак_уторак_среда_четвртак_петак_субота".split("_"),weekdaysShort:"нед._пон._уто._сре._чет._пет._суб.".split("_"),weekdaysMin:"не_по_ут_ср_че_пе_су".split("_"),weekdaysParseExact:!0,longDateFormat:{LT:"H:mm",LTS:"H:mm:ss",L:"D. M. YYYY.",LL:"D. MMMM YYYY.",LLL:"D. MMMM YYYY. H:mm",LLLL:"dddd, D. MMMM YYYY. H:mm"},calendar:{sameDay:"[данас у] LT",nextDay:"[сутра у] LT",nextWeek:function(){switch(this.day()){case 0:return"[у] [недељу] [у] LT";case 3:return"[у] [среду] [у] LT";case 6:return"[у] [суботу] [у] LT";case 1:case 2:case 4:case 5:return"[у] dddd [у] LT"}},lastDay:"[јуче у] LT",lastWeek:function(){return["[прошле] [недеље] [у] LT","[прошлог] [понедељка] [у] LT","[прошлог] [уторка] [у] LT","[прошле] [среде] [у] LT","[прошлог] [четвртка] [у] LT","[прошлог] [петка] [у] LT","[прошле] [суботе] [у] LT"][this.day()]},sameElse:"L"},relativeTime:{future:"за %s",past:"пре %s",s:"неколико секунди",ss:e.translate,m:e.translate,mm:e.translate,h:e.translate,hh:e.translate,d:"дан",dd:e.translate,M:"месец",MM:e.translate,y:"годину",yy:e.translate},dayOfMonthOrdinalParse:/\d{1,2}\./,ordinal:"%d.",week:{dow:1,doy:7}})}(n(0))},function(t,e,n){!function(t){"use strict";
//! moment.js locale configuration
t.defineLocale("ss",{months:"Bhimbidvwane_Indlovana_Indlov'lenkhulu_Mabasa_Inkhwekhweti_Inhlaba_Kholwane_Ingci_Inyoni_Imphala_Lweti_Ingongoni".split("_"),monthsShort:"Bhi_Ina_Inu_Mab_Ink_Inh_Kho_Igc_Iny_Imp_Lwe_Igo".split("_"),weekdays:"Lisontfo_Umsombuluko_Lesibili_Lesitsatfu_Lesine_Lesihlanu_Umgcibelo".split("_"),weekdaysShort:"Lis_Umb_Lsb_Les_Lsi_Lsh_Umg".split("_"),weekdaysMin:"Li_Us_Lb_Lt_Ls_Lh_Ug".split("_"),weekdaysParseExact:!0,longDateFormat:{LT:"h:mm A",LTS:"h:mm:ss A",L:"DD/MM/YYYY",LL:"D MMMM YYYY",LLL:"D MMMM YYYY h:mm A",LLLL:"dddd, D MMMM YYYY h:mm A"},calendar:{sameDay:"[Namuhla nga] LT",nextDay:"[Kusasa nga] LT",nextWeek:"dddd [nga] LT",lastDay:"[Itolo nga] LT",lastWeek:"dddd [leliphelile] [nga] LT",sameElse:"L"},relativeTime:{future:"nga %s",past:"wenteka nga %s",s:"emizuzwana lomcane",ss:"%d mzuzwana",m:"umzuzu",mm:"%d emizuzu",h:"lihora",hh:"%d emahora",d:"lilanga",dd:"%d emalanga",M:"inyanga",MM:"%d tinyanga",y:"umnyaka",yy:"%d iminyaka"},meridiemParse:/ekuseni|emini|entsambama|ebusuku/,meridiem:function(t,e,n){return t<11?"ekuseni":t<15?"emini":t<19?"entsambama":"ebusuku"},meridiemHour:function(t,e){return 12===t&&(t=0),"ekuseni"===e?t:"emini"===e?t>=11?t:t+12:"entsambama"===e||"ebusuku"===e?0===t?0:t+12:void 0},dayOfMonthOrdinalParse:/\d{1,2}/,ordinal:"%d",week:{dow:1,doy:4}})}(n(0))},function(t,e,n){!function(t){"use strict";
//! moment.js locale configuration
t.defineLocale("sv",{months:"januari_februari_mars_april_maj_juni_juli_augusti_september_oktober_november_december".split("_"),monthsShort:"jan_feb_mar_apr_maj_jun_jul_aug_sep_okt_nov_dec".split("_"),weekdays:"söndag_måndag_tisdag_onsdag_torsdag_fredag_lördag".split("_"),weekdaysShort:"sön_mån_tis_ons_tor_fre_lör".split("_"),weekdaysMin:"sö_må_ti_on_to_fr_lö".split("_"),longDateFormat:{LT:"HH:mm",LTS:"HH:mm:ss",L:"YYYY-MM-DD",LL:"D MMMM YYYY",LLL:"D MMMM YYYY [kl.] HH:mm",LLLL:"dddd D MMMM YYYY [kl.] HH:mm",lll:"D MMM YYYY HH:mm",llll:"ddd D MMM YYYY HH:mm"},calendar:{sameDay:"[Idag] LT",nextDay:"[Imorgon] LT",lastDay:"[Igår] LT",nextWeek:"[På] dddd LT",lastWeek:"[I] dddd[s] LT",sameElse:"L"},relativeTime:{future:"om %s",past:"för %s sedan",s:"några sekunder",ss:"%d sekunder",m:"en minut",mm:"%d minuter",h:"en timme",hh:"%d timmar",d:"en dag",dd:"%d dagar",M:"en månad",MM:"%d månader",y:"ett år",yy:"%d år"},dayOfMonthOrdinalParse:/\d{1,2}(\:e|\:a)/,ordinal:function(t){var e=t%10;return t+(1==~~(t%100/10)?":e":1===e||2===e?":a":":e")},week:{dow:1,doy:4}})}(n(0))},function(t,e,n){!function(t){"use strict";
//! moment.js locale configuration
t.defineLocale("sw",{months:"Januari_Februari_Machi_Aprili_Mei_Juni_Julai_Agosti_Septemba_Oktoba_Novemba_Desemba".split("_"),monthsShort:"Jan_Feb_Mac_Apr_Mei_Jun_Jul_Ago_Sep_Okt_Nov_Des".split("_"),weekdays:"Jumapili_Jumatatu_Jumanne_Jumatano_Alhamisi_Ijumaa_Jumamosi".split("_"),weekdaysShort:"Jpl_Jtat_Jnne_Jtan_Alh_Ijm_Jmos".split("_"),weekdaysMin:"J2_J3_J4_J5_Al_Ij_J1".split("_"),weekdaysParseExact:!0,longDateFormat:{LT:"hh:mm A",LTS:"HH:mm:ss",L:"DD.MM.YYYY",LL:"D MMMM YYYY",LLL:"D MMMM YYYY HH:mm",LLLL:"dddd, D MMMM YYYY HH:mm"},calendar:{sameDay:"[leo saa] LT",nextDay:"[kesho saa] LT",nextWeek:"[wiki ijayo] dddd [saat] LT",lastDay:"[jana] LT",lastWeek:"[wiki iliyopita] dddd [saat] LT",sameElse:"L"},relativeTime:{future:"%s baadaye",past:"tokea %s",s:"hivi punde",ss:"sekunde %d",m:"dakika moja",mm:"dakika %d",h:"saa limoja",hh:"masaa %d",d:"siku moja",dd:"siku %d",M:"mwezi mmoja",MM:"miezi %d",y:"mwaka mmoja",yy:"miaka %d"},week:{dow:1,doy:7}})}(n(0))},function(t,e,n){!function(t){"use strict";
//! moment.js locale configuration
var e={1:"௧",2:"௨",3:"௩",4:"௪",5:"௫",6:"௬",7:"௭",8:"௮",9:"௯",0:"௦"},n={"௧":"1","௨":"2","௩":"3","௪":"4","௫":"5","௬":"6","௭":"7","௮":"8","௯":"9","௦":"0"};t.defineLocale("ta",{months:"ஜனவரி_பிப்ரவரி_மார்ச்_ஏப்ரல்_மே_ஜூன்_ஜூலை_ஆகஸ்ட்_செப்டெம்பர்_அக்டோபர்_நவம்பர்_டிசம்பர்".split("_"),monthsShort:"ஜனவரி_பிப்ரவரி_மார்ச்_ஏப்ரல்_மே_ஜூன்_ஜூலை_ஆகஸ்ட்_செப்டெம்பர்_அக்டோபர்_நவம்பர்_டிசம்பர்".split("_"),weekdays:"ஞாயிற்றுக்கிழமை_திங்கட்கிழமை_செவ்வாய்கிழமை_புதன்கிழமை_வியாழக்கிழமை_வெள்ளிக்கிழமை_சனிக்கிழமை".split("_"),weekdaysShort:"ஞாயிறு_திங்கள்_செவ்வாய்_புதன்_வியாழன்_வெள்ளி_சனி".split("_"),weekdaysMin:"ஞா_தி_செ_பு_வி_வெ_ச".split("_"),longDateFormat:{LT:"HH:mm",LTS:"HH:mm:ss",L:"DD/MM/YYYY",LL:"D MMMM YYYY",LLL:"D MMMM YYYY, HH:mm",LLLL:"dddd, D MMMM YYYY, HH:mm"},calendar:{sameDay:"[இன்று] LT",nextDay:"[நாளை] LT",nextWeek:"dddd, LT",lastDay:"[நேற்று] LT",lastWeek:"[கடந்த வாரம்] dddd, LT",sameElse:"L"},relativeTime:{future:"%s இல்",past:"%s முன்",s:"ஒரு சில விநாடிகள்",ss:"%d விநாடிகள்",m:"ஒரு நிமிடம்",mm:"%d நிமிடங்கள்",h:"ஒரு மணி நேரம்",hh:"%d மணி நேரம்",d:"ஒரு நாள்",dd:"%d நாட்கள்",M:"ஒரு மாதம்",MM:"%d மாதங்கள்",y:"ஒரு வருடம்",yy:"%d ஆண்டுகள்"},dayOfMonthOrdinalParse:/\d{1,2}வது/,ordinal:function(t){return t+"வது"},preparse:function(t){return t.replace(/[௧௨௩௪௫௬௭௮௯௦]/g,(function(t){return n[t]}))},postformat:function(t){return t.replace(/\d/g,(function(t){return e[t]}))},meridiemParse:/யாமம்|வைகறை|காலை|நண்பகல்|எற்பாடு|மாலை/,meridiem:function(t,e,n){return t<2?" யாமம்":t<6?" வைகறை":t<10?" காலை":t<14?" நண்பகல்":t<18?" எற்பாடு":t<22?" மாலை":" யாமம்"},meridiemHour:function(t,e){return 12===t&&(t=0),"யாமம்"===e?t<2?t:t+12:"வைகறை"===e||"காலை"===e||"நண்பகல்"===e&&t>=10?t:t+12},week:{dow:0,doy:6}})}(n(0))},function(t,e,n){!function(t){"use strict";
//! moment.js locale configuration
t.defineLocale("te",{months:"జనవరి_ఫిబ్రవరి_మార్చి_ఏప్రిల్_మే_జూన్_జులై_ఆగస్టు_సెప్టెంబర్_అక్టోబర్_నవంబర్_డిసెంబర్".split("_"),monthsShort:"జన._ఫిబ్ర._మార్చి_ఏప్రి._మే_జూన్_జులై_ఆగ._సెప్._అక్టో._నవ._డిసె.".split("_"),monthsParseExact:!0,weekdays:"ఆదివారం_సోమవారం_మంగళవారం_బుధవారం_గురువారం_శుక్రవారం_శనివారం".split("_"),weekdaysShort:"ఆది_సోమ_మంగళ_బుధ_గురు_శుక్ర_శని".split("_"),weekdaysMin:"ఆ_సో_మం_బు_గు_శు_శ".split("_"),longDateFormat:{LT:"A h:mm",LTS:"A h:mm:ss",L:"DD/MM/YYYY",LL:"D MMMM YYYY",LLL:"D MMMM YYYY, A h:mm",LLLL:"dddd, D MMMM YYYY, A h:mm"},calendar:{sameDay:"[నేడు] LT",nextDay:"[రేపు] LT",nextWeek:"dddd, LT",lastDay:"[నిన్న] LT",lastWeek:"[గత] dddd, LT",sameElse:"L"},relativeTime:{future:"%s లో",past:"%s క్రితం",s:"కొన్ని క్షణాలు",ss:"%d సెకన్లు",m:"ఒక నిమిషం",mm:"%d నిమిషాలు",h:"ఒక గంట",hh:"%d గంటలు",d:"ఒక రోజు",dd:"%d రోజులు",M:"ఒక నెల",MM:"%d నెలలు",y:"ఒక సంవత్సరం",yy:"%d సంవత్సరాలు"},dayOfMonthOrdinalParse:/\d{1,2}వ/,ordinal:"%dవ",meridiemParse:/రాత్రి|ఉదయం|మధ్యాహ్నం|సాయంత్రం/,meridiemHour:function(t,e){return 12===t&&(t=0),"రాత్రి"===e?t<4?t:t+12:"ఉదయం"===e?t:"మధ్యాహ్నం"===e?t>=10?t:t+12:"సాయంత్రం"===e?t+12:void 0},meridiem:function(t,e,n){return t<4?"రాత్రి":t<10?"ఉదయం":t<17?"మధ్యాహ్నం":t<20?"సాయంత్రం":"రాత్రి"},week:{dow:0,doy:6}})}(n(0))},function(t,e,n){!function(t){"use strict";
//! moment.js locale configuration
t.defineLocale("tet",{months:"Janeiru_Fevereiru_Marsu_Abril_Maiu_Juñu_Jullu_Agustu_Setembru_Outubru_Novembru_Dezembru".split("_"),monthsShort:"Jan_Fev_Mar_Abr_Mai_Jun_Jul_Ago_Set_Out_Nov_Dez".split("_"),weekdays:"Domingu_Segunda_Tersa_Kuarta_Kinta_Sesta_Sabadu".split("_"),weekdaysShort:"Dom_Seg_Ters_Kua_Kint_Sest_Sab".split("_"),weekdaysMin:"Do_Seg_Te_Ku_Ki_Ses_Sa".split("_"),longDateFormat:{LT:"HH:mm",LTS:"HH:mm:ss",L:"DD/MM/YYYY",LL:"D MMMM YYYY",LLL:"D MMMM YYYY HH:mm",LLLL:"dddd, D MMMM YYYY HH:mm"},calendar:{sameDay:"[Ohin iha] LT",nextDay:"[Aban iha] LT",nextWeek:"dddd [iha] LT",lastDay:"[Horiseik iha] LT",lastWeek:"dddd [semana kotuk] [iha] LT",sameElse:"L"},relativeTime:{future:"iha %s",past:"%s liuba",s:"segundu balun",ss:"segundu %d",m:"minutu ida",mm:"minutu %d",h:"oras ida",hh:"oras %d",d:"loron ida",dd:"loron %d",M:"fulan ida",MM:"fulan %d",y:"tinan ida",yy:"tinan %d"},dayOfMonthOrdinalParse:/\d{1,2}(st|nd|rd|th)/,ordinal:function(t){var e=t%10;return t+(1==~~(t%100/10)?"th":1===e?"st":2===e?"nd":3===e?"rd":"th")},week:{dow:1,doy:4}})}(n(0))},function(t,e,n){!function(t){"use strict";
//! moment.js locale configuration
var e={0:"-ум",1:"-ум",2:"-юм",3:"-юм",4:"-ум",5:"-ум",6:"-ум",7:"-ум",8:"-ум",9:"-ум",10:"-ум",12:"-ум",13:"-ум",20:"-ум",30:"-юм",40:"-ум",50:"-ум",60:"-ум",70:"-ум",80:"-ум",90:"-ум",100:"-ум"};t.defineLocale("tg",{months:{format:"январи_феврали_марти_апрели_майи_июни_июли_августи_сентябри_октябри_ноябри_декабри".split("_"),standalone:"январ_феврал_март_апрел_май_июн_июл_август_сентябр_октябр_ноябр_декабр".split("_")},monthsShort:"янв_фев_мар_апр_май_июн_июл_авг_сен_окт_ноя_дек".split("_"),weekdays:"якшанбе_душанбе_сешанбе_чоршанбе_панҷшанбе_ҷумъа_шанбе".split("_"),weekdaysShort:"яшб_дшб_сшб_чшб_пшб_ҷум_шнб".split("_"),weekdaysMin:"яш_дш_сш_чш_пш_ҷм_шб".split("_"),longDateFormat:{LT:"HH:mm",LTS:"HH:mm:ss",L:"DD.MM.YYYY",LL:"D MMMM YYYY",LLL:"D MMMM YYYY HH:mm",LLLL:"dddd, D MMMM YYYY HH:mm"},calendar:{sameDay:"[Имрӯз соати] LT",nextDay:"[Фардо соати] LT",lastDay:"[Дирӯз соати] LT",nextWeek:"dddd[и] [ҳафтаи оянда соати] LT",lastWeek:"dddd[и] [ҳафтаи гузашта соати] LT",sameElse:"L"},relativeTime:{future:"баъди %s",past:"%s пеш",s:"якчанд сония",m:"як дақиқа",mm:"%d дақиқа",h:"як соат",hh:"%d соат",d:"як рӯз",dd:"%d рӯз",M:"як моҳ",MM:"%d моҳ",y:"як сол",yy:"%d сол"},meridiemParse:/шаб|субҳ|рӯз|бегоҳ/,meridiemHour:function(t,e){return 12===t&&(t=0),"шаб"===e?t<4?t:t+12:"субҳ"===e?t:"рӯз"===e?t>=11?t:t+12:"бегоҳ"===e?t+12:void 0},meridiem:function(t,e,n){return t<4?"шаб":t<11?"субҳ":t<16?"рӯз":t<19?"бегоҳ":"шаб"},dayOfMonthOrdinalParse:/\d{1,2}-(ум|юм)/,ordinal:function(t){return t+(e[t]||e[t%10]||e[t>=100?100:null])},week:{dow:1,doy:7}})}(n(0))},function(t,e,n){!function(t){"use strict";
//! moment.js locale configuration
t.defineLocale("th",{months:"มกราคม_กุมภาพันธ์_มีนาคม_เมษายน_พฤษภาคม_มิถุนายน_กรกฎาคม_สิงหาคม_กันยายน_ตุลาคม_พฤศจิกายน_ธันวาคม".split("_"),monthsShort:"ม.ค._ก.พ._มี.ค._เม.ย._พ.ค._มิ.ย._ก.ค._ส.ค._ก.ย._ต.ค._พ.ย._ธ.ค.".split("_"),monthsParseExact:!0,weekdays:"อาทิตย์_จันทร์_อังคาร_พุธ_พฤหัสบดี_ศุกร์_เสาร์".split("_"),weekdaysShort:"อาทิตย์_จันทร์_อังคาร_พุธ_พฤหัส_ศุกร์_เสาร์".split("_"),weekdaysMin:"อา._จ._อ._พ._พฤ._ศ._ส.".split("_"),weekdaysParseExact:!0,longDateFormat:{LT:"H:mm",LTS:"H:mm:ss",L:"DD/MM/YYYY",LL:"D MMMM YYYY",LLL:"D MMMM YYYY เวลา H:mm",LLLL:"วันddddที่ D MMMM YYYY เวลา H:mm"},meridiemParse:/ก่อนเที่ยง|หลังเที่ยง/,isPM:function(t){return"หลังเที่ยง"===t},meridiem:function(t,e,n){return t<12?"ก่อนเที่ยง":"หลังเที่ยง"},calendar:{sameDay:"[วันนี้ เวลา] LT",nextDay:"[พรุ่งนี้ เวลา] LT",nextWeek:"dddd[หน้า เวลา] LT",lastDay:"[เมื่อวานนี้ เวลา] LT",lastWeek:"[วัน]dddd[ที่แล้ว เวลา] LT",sameElse:"L"},relativeTime:{future:"อีก %s",past:"%sที่แล้ว",s:"ไม่กี่วินาที",ss:"%d วินาที",m:"1 นาที",mm:"%d นาที",h:"1 ชั่วโมง",hh:"%d ชั่วโมง",d:"1 วัน",dd:"%d วัน",w:"1 สัปดาห์",ww:"%d สัปดาห์",M:"1 เดือน",MM:"%d เดือน",y:"1 ปี",yy:"%d ปี"}})}(n(0))},function(t,e,n){!function(t){"use strict";
//! moment.js locale configuration
var e={1:"'inji",5:"'inji",8:"'inji",70:"'inji",80:"'inji",2:"'nji",7:"'nji",20:"'nji",50:"'nji",3:"'ünji",4:"'ünji",100:"'ünji",6:"'njy",9:"'unjy",10:"'unjy",30:"'unjy",60:"'ynjy",90:"'ynjy"};t.defineLocale("tk",{months:"Ýanwar_Fewral_Mart_Aprel_Maý_Iýun_Iýul_Awgust_Sentýabr_Oktýabr_Noýabr_Dekabr".split("_"),monthsShort:"Ýan_Few_Mar_Apr_Maý_Iýn_Iýl_Awg_Sen_Okt_Noý_Dek".split("_"),weekdays:"Ýekşenbe_Duşenbe_Sişenbe_Çarşenbe_Penşenbe_Anna_Şenbe".split("_"),weekdaysShort:"Ýek_Duş_Siş_Çar_Pen_Ann_Şen".split("_"),weekdaysMin:"Ýk_Dş_Sş_Çr_Pn_An_Şn".split("_"),longDateFormat:{LT:"HH:mm",LTS:"HH:mm:ss",L:"DD.MM.YYYY",LL:"D MMMM YYYY",LLL:"D MMMM YYYY HH:mm",LLLL:"dddd, D MMMM YYYY HH:mm"},calendar:{sameDay:"[bugün sagat] LT",nextDay:"[ertir sagat] LT",nextWeek:"[indiki] dddd [sagat] LT",lastDay:"[düýn] LT",lastWeek:"[geçen] dddd [sagat] LT",sameElse:"L"},relativeTime:{future:"%s soň",past:"%s öň",s:"birnäçe sekunt",m:"bir minut",mm:"%d minut",h:"bir sagat",hh:"%d sagat",d:"bir gün",dd:"%d gün",M:"bir aý",MM:"%d aý",y:"bir ýyl",yy:"%d ýyl"},ordinal:function(t,n){switch(n){case"d":case"D":case"Do":case"DD":return t;default:if(0===t)return t+"'unjy";var r=t%10;return t+(e[r]||e[t%100-r]||e[t>=100?100:null])}},week:{dow:1,doy:7}})}(n(0))},function(t,e,n){!function(t){"use strict";
//! moment.js locale configuration
t.defineLocale("tl-ph",{months:"Enero_Pebrero_Marso_Abril_Mayo_Hunyo_Hulyo_Agosto_Setyembre_Oktubre_Nobyembre_Disyembre".split("_"),monthsShort:"Ene_Peb_Mar_Abr_May_Hun_Hul_Ago_Set_Okt_Nob_Dis".split("_"),weekdays:"Linggo_Lunes_Martes_Miyerkules_Huwebes_Biyernes_Sabado".split("_"),weekdaysShort:"Lin_Lun_Mar_Miy_Huw_Biy_Sab".split("_"),weekdaysMin:"Li_Lu_Ma_Mi_Hu_Bi_Sab".split("_"),longDateFormat:{LT:"HH:mm",LTS:"HH:mm:ss",L:"MM/D/YYYY",LL:"MMMM D, YYYY",LLL:"MMMM D, YYYY HH:mm",LLLL:"dddd, MMMM DD, YYYY HH:mm"},calendar:{sameDay:"LT [ngayong araw]",nextDay:"[Bukas ng] LT",nextWeek:"LT [sa susunod na] dddd",lastDay:"LT [kahapon]",lastWeek:"LT [noong nakaraang] dddd",sameElse:"L"},relativeTime:{future:"sa loob ng %s",past:"%s ang nakalipas",s:"ilang segundo",ss:"%d segundo",m:"isang minuto",mm:"%d minuto",h:"isang oras",hh:"%d oras",d:"isang araw",dd:"%d araw",M:"isang buwan",MM:"%d buwan",y:"isang taon",yy:"%d taon"},dayOfMonthOrdinalParse:/\d{1,2}/,ordinal:function(t){return t},week:{dow:1,doy:4}})}(n(0))},function(t,e,n){!function(t){"use strict";
//! moment.js locale configuration
var e="pagh_wa’_cha’_wej_loS_vagh_jav_Soch_chorgh_Hut".split("_");function n(t,n,r,i){var a=function(t){var n=Math.floor(t%1e3/100),r=Math.floor(t%100/10),i=t%10,a="";return n>0&&(a+=e[n]+"vatlh"),r>0&&(a+=(""!==a?" ":"")+e[r]+"maH"),i>0&&(a+=(""!==a?" ":"")+e[i]),""===a?"pagh":a}(t);switch(r){case"ss":return a+" lup";case"mm":return a+" tup";case"hh":return a+" rep";case"dd":return a+" jaj";case"MM":return a+" jar";case"yy":return a+" DIS"}}t.defineLocale("tlh",{months:"tera’ jar wa’_tera’ jar cha’_tera’ jar wej_tera’ jar loS_tera’ jar vagh_tera’ jar jav_tera’ jar Soch_tera’ jar chorgh_tera’ jar Hut_tera’ jar wa’maH_tera’ jar wa’maH wa’_tera’ jar wa’maH cha’".split("_"),monthsShort:"jar wa’_jar cha’_jar wej_jar loS_jar vagh_jar jav_jar Soch_jar chorgh_jar Hut_jar wa’maH_jar wa’maH wa’_jar wa’maH cha’".split("_"),monthsParseExact:!0,weekdays:"lojmItjaj_DaSjaj_povjaj_ghItlhjaj_loghjaj_buqjaj_ghInjaj".split("_"),weekdaysShort:"lojmItjaj_DaSjaj_povjaj_ghItlhjaj_loghjaj_buqjaj_ghInjaj".split("_"),weekdaysMin:"lojmItjaj_DaSjaj_povjaj_ghItlhjaj_loghjaj_buqjaj_ghInjaj".split("_"),longDateFormat:{LT:"HH:mm",LTS:"HH:mm:ss",L:"DD.MM.YYYY",LL:"D MMMM YYYY",LLL:"D MMMM YYYY HH:mm",LLLL:"dddd, D MMMM YYYY HH:mm"},calendar:{sameDay:"[DaHjaj] LT",nextDay:"[wa’leS] LT",nextWeek:"LLL",lastDay:"[wa’Hu’] LT",lastWeek:"LLL",sameElse:"L"},relativeTime:{future:function(t){var e=t;return e=-1!==t.indexOf("jaj")?e.slice(0,-3)+"leS":-1!==t.indexOf("jar")?e.slice(0,-3)+"waQ":-1!==t.indexOf("DIS")?e.slice(0,-3)+"nem":e+" pIq"},past:function(t){var e=t;return e=-1!==t.indexOf("jaj")?e.slice(0,-3)+"Hu’":-1!==t.indexOf("jar")?e.slice(0,-3)+"wen":-1!==t.indexOf("DIS")?e.slice(0,-3)+"ben":e+" ret"},s:"puS lup",ss:n,m:"wa’ tup",mm:n,h:"wa’ rep",hh:n,d:"wa’ jaj",dd:n,M:"wa’ jar",MM:n,y:"wa’ DIS",yy:n},dayOfMonthOrdinalParse:/\d{1,2}\./,ordinal:"%d.",week:{dow:1,doy:4}})}(n(0))},function(t,e,n){!function(t){"use strict";
//! moment.js locale configuration
var e={1:"'inci",5:"'inci",8:"'inci",70:"'inci",80:"'inci",2:"'nci",7:"'nci",20:"'nci",50:"'nci",3:"'üncü",4:"'üncü",100:"'üncü",6:"'ncı",9:"'uncu",10:"'uncu",30:"'uncu",60:"'ıncı",90:"'ıncı"};t.defineLocale("tr",{months:"Ocak_Şubat_Mart_Nisan_Mayıs_Haziran_Temmuz_Ağustos_Eylül_Ekim_Kasım_Aralık".split("_"),monthsShort:"Oca_Şub_Mar_Nis_May_Haz_Tem_Ağu_Eyl_Eki_Kas_Ara".split("_"),weekdays:"Pazar_Pazartesi_Salı_Çarşamba_Perşembe_Cuma_Cumartesi".split("_"),weekdaysShort:"Paz_Pts_Sal_Çar_Per_Cum_Cts".split("_"),weekdaysMin:"Pz_Pt_Sa_Ça_Pe_Cu_Ct".split("_"),meridiem:function(t,e,n){return t<12?n?"öö":"ÖÖ":n?"ös":"ÖS"},meridiemParse:/öö|ÖÖ|ös|ÖS/,isPM:function(t){return"ös"===t||"ÖS"===t},longDateFormat:{LT:"HH:mm",LTS:"HH:mm:ss",L:"DD.MM.YYYY",LL:"D MMMM YYYY",LLL:"D MMMM YYYY HH:mm",LLLL:"dddd, D MMMM YYYY HH:mm"},calendar:{sameDay:"[bugün saat] LT",nextDay:"[yarın saat] LT",nextWeek:"[gelecek] dddd [saat] LT",lastDay:"[dün] LT",lastWeek:"[geçen] dddd [saat] LT",sameElse:"L"},relativeTime:{future:"%s sonra",past:"%s önce",s:"birkaç saniye",ss:"%d saniye",m:"bir dakika",mm:"%d dakika",h:"bir saat",hh:"%d saat",d:"bir gün",dd:"%d gün",w:"bir hafta",ww:"%d hafta",M:"bir ay",MM:"%d ay",y:"bir yıl",yy:"%d yıl"},ordinal:function(t,n){switch(n){case"d":case"D":case"Do":case"DD":return t;default:if(0===t)return t+"'ıncı";var r=t%10;return t+(e[r]||e[t%100-r]||e[t>=100?100:null])}},week:{dow:1,doy:7}})}(n(0))},function(t,e,n){!function(t){"use strict";
//! moment.js locale configuration
function e(t,e,n,r){var i={s:["viensas secunds","'iensas secunds"],ss:[t+" secunds",t+" secunds"],m:["'n míut","'iens míut"],mm:[t+" míuts",t+" míuts"],h:["'n þora","'iensa þora"],hh:[t+" þoras",t+" þoras"],d:["'n ziua","'iensa ziua"],dd:[t+" ziuas",t+" ziuas"],M:["'n mes","'iens mes"],MM:[t+" mesen",t+" mesen"],y:["'n ar","'iens ar"],yy:[t+" ars",t+" ars"]};return r||e?i[n][0]:i[n][1]}t.defineLocale("tzl",{months:"Januar_Fevraglh_Març_Avrïu_Mai_Gün_Julia_Guscht_Setemvar_Listopäts_Noemvar_Zecemvar".split("_"),monthsShort:"Jan_Fev_Mar_Avr_Mai_Gün_Jul_Gus_Set_Lis_Noe_Zec".split("_"),weekdays:"Súladi_Lúneçi_Maitzi_Márcuri_Xhúadi_Viénerçi_Sáturi".split("_"),weekdaysShort:"Súl_Lún_Mai_Már_Xhú_Vié_Sát".split("_"),weekdaysMin:"Sú_Lú_Ma_Má_Xh_Vi_Sá".split("_"),longDateFormat:{LT:"HH.mm",LTS:"HH.mm.ss",L:"DD.MM.YYYY",LL:"D. MMMM [dallas] YYYY",LLL:"D. MMMM [dallas] YYYY HH.mm",LLLL:"dddd, [li] D. MMMM [dallas] YYYY HH.mm"},meridiemParse:/d\'o|d\'a/i,isPM:function(t){return"d'o"===t.toLowerCase()},meridiem:function(t,e,n){return t>11?n?"d'o":"D'O":n?"d'a":"D'A"},calendar:{sameDay:"[oxhi à] LT",nextDay:"[demà à] LT",nextWeek:"dddd [à] LT",lastDay:"[ieiri à] LT",lastWeek:"[sür el] dddd [lasteu à] LT",sameElse:"L"},relativeTime:{future:"osprei %s",past:"ja%s",s:e,ss:e,m:e,mm:e,h:e,hh:e,d:e,dd:e,M:e,MM:e,y:e,yy:e},dayOfMonthOrdinalParse:/\d{1,2}\./,ordinal:"%d.",week:{dow:1,doy:4}})}(n(0))},function(t,e,n){!function(t){"use strict";
//! moment.js locale configuration
t.defineLocale("tzm",{months:"ⵉⵏⵏⴰⵢⵔ_ⴱⵕⴰⵢⵕ_ⵎⴰⵕⵚ_ⵉⴱⵔⵉⵔ_ⵎⴰⵢⵢⵓ_ⵢⵓⵏⵢⵓ_ⵢⵓⵍⵢⵓⵣ_ⵖⵓⵛⵜ_ⵛⵓⵜⴰⵏⴱⵉⵔ_ⴽⵟⵓⴱⵕ_ⵏⵓⵡⴰⵏⴱⵉⵔ_ⴷⵓⵊⵏⴱⵉⵔ".split("_"),monthsShort:"ⵉⵏⵏⴰⵢⵔ_ⴱⵕⴰⵢⵕ_ⵎⴰⵕⵚ_ⵉⴱⵔⵉⵔ_ⵎⴰⵢⵢⵓ_ⵢⵓⵏⵢⵓ_ⵢⵓⵍⵢⵓⵣ_ⵖⵓⵛⵜ_ⵛⵓⵜⴰⵏⴱⵉⵔ_ⴽⵟⵓⴱⵕ_ⵏⵓⵡⴰⵏⴱⵉⵔ_ⴷⵓⵊⵏⴱⵉⵔ".split("_"),weekdays:"ⴰⵙⴰⵎⴰⵙ_ⴰⵢⵏⴰⵙ_ⴰⵙⵉⵏⴰⵙ_ⴰⴽⵔⴰⵙ_ⴰⴽⵡⴰⵙ_ⴰⵙⵉⵎⵡⴰⵙ_ⴰⵙⵉⴹⵢⴰⵙ".split("_"),weekdaysShort:"ⴰⵙⴰⵎⴰⵙ_ⴰⵢⵏⴰⵙ_ⴰⵙⵉⵏⴰⵙ_ⴰⴽⵔⴰⵙ_ⴰⴽⵡⴰⵙ_ⴰⵙⵉⵎⵡⴰⵙ_ⴰⵙⵉⴹⵢⴰⵙ".split("_"),weekdaysMin:"ⴰⵙⴰⵎⴰⵙ_ⴰⵢⵏⴰⵙ_ⴰⵙⵉⵏⴰⵙ_ⴰⴽⵔⴰⵙ_ⴰⴽⵡⴰⵙ_ⴰⵙⵉⵎⵡⴰⵙ_ⴰⵙⵉⴹⵢⴰⵙ".split("_"),longDateFormat:{LT:"HH:mm",LTS:"HH:mm:ss",L:"DD/MM/YYYY",LL:"D MMMM YYYY",LLL:"D MMMM YYYY HH:mm",LLLL:"dddd D MMMM YYYY HH:mm"},calendar:{sameDay:"[ⴰⵙⴷⵅ ⴴ] LT",nextDay:"[ⴰⵙⴽⴰ ⴴ] LT",nextWeek:"dddd [ⴴ] LT",lastDay:"[ⴰⵚⴰⵏⵜ ⴴ] LT",lastWeek:"dddd [ⴴ] LT",sameElse:"L"},relativeTime:{future:"ⴷⴰⴷⵅ ⵙ ⵢⴰⵏ %s",past:"ⵢⴰⵏ %s",s:"ⵉⵎⵉⴽ",ss:"%d ⵉⵎⵉⴽ",m:"ⵎⵉⵏⵓⴺ",mm:"%d ⵎⵉⵏⵓⴺ",h:"ⵙⴰⵄⴰ",hh:"%d ⵜⴰⵙⵙⴰⵄⵉⵏ",d:"ⴰⵙⵙ",dd:"%d oⵙⵙⴰⵏ",M:"ⴰⵢoⵓⵔ",MM:"%d ⵉⵢⵢⵉⵔⵏ",y:"ⴰⵙⴳⴰⵙ",yy:"%d ⵉⵙⴳⴰⵙⵏ"},week:{dow:6,doy:12}})}(n(0))},function(t,e,n){!function(t){"use strict";
//! moment.js locale configuration
t.defineLocale("tzm-latn",{months:"innayr_brˤayrˤ_marˤsˤ_ibrir_mayyw_ywnyw_ywlywz_ɣwšt_šwtanbir_ktˤwbrˤ_nwwanbir_dwjnbir".split("_"),monthsShort:"innayr_brˤayrˤ_marˤsˤ_ibrir_mayyw_ywnyw_ywlywz_ɣwšt_šwtanbir_ktˤwbrˤ_nwwanbir_dwjnbir".split("_"),weekdays:"asamas_aynas_asinas_akras_akwas_asimwas_asiḍyas".split("_"),weekdaysShort:"asamas_aynas_asinas_akras_akwas_asimwas_asiḍyas".split("_"),weekdaysMin:"asamas_aynas_asinas_akras_akwas_asimwas_asiḍyas".split("_"),longDateFormat:{LT:"HH:mm",LTS:"HH:mm:ss",L:"DD/MM/YYYY",LL:"D MMMM YYYY",LLL:"D MMMM YYYY HH:mm",LLLL:"dddd D MMMM YYYY HH:mm"},calendar:{sameDay:"[asdkh g] LT",nextDay:"[aska g] LT",nextWeek:"dddd [g] LT",lastDay:"[assant g] LT",lastWeek:"dddd [g] LT",sameElse:"L"},relativeTime:{future:"dadkh s yan %s",past:"yan %s",s:"imik",ss:"%d imik",m:"minuḍ",mm:"%d minuḍ",h:"saɛa",hh:"%d tassaɛin",d:"ass",dd:"%d ossan",M:"ayowr",MM:"%d iyyirn",y:"asgas",yy:"%d isgasn"},week:{dow:6,doy:12}})}(n(0))},function(t,e,n){!function(t){"use strict";
//! moment.js locale configuration
t.defineLocale("ug-cn",{months:"يانۋار_فېۋرال_مارت_ئاپرېل_ماي_ئىيۇن_ئىيۇل_ئاۋغۇست_سېنتەبىر_ئۆكتەبىر_نويابىر_دېكابىر".split("_"),monthsShort:"يانۋار_فېۋرال_مارت_ئاپرېل_ماي_ئىيۇن_ئىيۇل_ئاۋغۇست_سېنتەبىر_ئۆكتەبىر_نويابىر_دېكابىر".split("_"),weekdays:"يەكشەنبە_دۈشەنبە_سەيشەنبە_چارشەنبە_پەيشەنبە_جۈمە_شەنبە".split("_"),weekdaysShort:"يە_دۈ_سە_چا_پە_جۈ_شە".split("_"),weekdaysMin:"يە_دۈ_سە_چا_پە_جۈ_شە".split("_"),longDateFormat:{LT:"HH:mm",LTS:"HH:mm:ss",L:"YYYY-MM-DD",LL:"YYYY-يىلىM-ئاينىڭD-كۈنى",LLL:"YYYY-يىلىM-ئاينىڭD-كۈنى، HH:mm",LLLL:"dddd، YYYY-يىلىM-ئاينىڭD-كۈنى، HH:mm"},meridiemParse:/يېرىم كېچە|سەھەر|چۈشتىن بۇرۇن|چۈش|چۈشتىن كېيىن|كەچ/,meridiemHour:function(t,e){return 12===t&&(t=0),"يېرىم كېچە"===e||"سەھەر"===e||"چۈشتىن بۇرۇن"===e?t:"چۈشتىن كېيىن"===e||"كەچ"===e?t+12:t>=11?t:t+12},meridiem:function(t,e,n){var r=100*t+e;return r<600?"يېرىم كېچە":r<900?"سەھەر":r<1130?"چۈشتىن بۇرۇن":r<1230?"چۈش":r<1800?"چۈشتىن كېيىن":"كەچ"},calendar:{sameDay:"[بۈگۈن سائەت] LT",nextDay:"[ئەتە سائەت] LT",nextWeek:"[كېلەركى] dddd [سائەت] LT",lastDay:"[تۆنۈگۈن] LT",lastWeek:"[ئالدىنقى] dddd [سائەت] LT",sameElse:"L"},relativeTime:{future:"%s كېيىن",past:"%s بۇرۇن",s:"نەچچە سېكونت",ss:"%d سېكونت",m:"بىر مىنۇت",mm:"%d مىنۇت",h:"بىر سائەت",hh:"%d سائەت",d:"بىر كۈن",dd:"%d كۈن",M:"بىر ئاي",MM:"%d ئاي",y:"بىر يىل",yy:"%d يىل"},dayOfMonthOrdinalParse:/\d{1,2}(-كۈنى|-ئاي|-ھەپتە)/,ordinal:function(t,e){switch(e){case"d":case"D":case"DDD":return t+"-كۈنى";case"w":case"W":return t+"-ھەپتە";default:return t}},preparse:function(t){return t.replace(/،/g,",")},postformat:function(t){return t.replace(/,/g,"،")},week:{dow:1,doy:7}})}(n(0))},function(t,e,n){!function(t){"use strict";
//! moment.js locale configuration
function e(t,e,n){var r,i;return"m"===n?e?"хвилина":"хвилину":"h"===n?e?"година":"годину":t+" "+(r=+t,i={ss:e?"секунда_секунди_секунд":"секунду_секунди_секунд",mm:e?"хвилина_хвилини_хвилин":"хвилину_хвилини_хвилин",hh:e?"година_години_годин":"годину_години_годин",dd:"день_дні_днів",MM:"місяць_місяці_місяців",yy:"рік_роки_років"}[n].split("_"),r%10==1&&r%100!=11?i[0]:r%10>=2&&r%10<=4&&(r%100<10||r%100>=20)?i[1]:i[2])}function n(t){return function(){return t+"о"+(11===this.hours()?"б":"")+"] LT"}}t.defineLocale("uk",{months:{format:"січня_лютого_березня_квітня_травня_червня_липня_серпня_вересня_жовтня_листопада_грудня".split("_"),standalone:"січень_лютий_березень_квітень_травень_червень_липень_серпень_вересень_жовтень_листопад_грудень".split("_")},monthsShort:"січ_лют_бер_квіт_трав_черв_лип_серп_вер_жовт_лист_груд".split("_"),weekdays:function(t,e){var n={nominative:"неділя_понеділок_вівторок_середа_четвер_п’ятниця_субота".split("_"),accusative:"неділю_понеділок_вівторок_середу_четвер_п’ятницю_суботу".split("_"),genitive:"неділі_понеділка_вівторка_середи_четверга_п’ятниці_суботи".split("_")};return!0===t?n.nominative.slice(1,7).concat(n.nominative.slice(0,1)):t?n[/(\[[ВвУу]\]) ?dddd/.test(e)?"accusative":/\[?(?:минулої|наступної)? ?\] ?dddd/.test(e)?"genitive":"nominative"][t.day()]:n.nominative},weekdaysShort:"нд_пн_вт_ср_чт_пт_сб".split("_"),weekdaysMin:"нд_пн_вт_ср_чт_пт_сб".split("_"),longDateFormat:{LT:"HH:mm",LTS:"HH:mm:ss",L:"DD.MM.YYYY",LL:"D MMMM YYYY р.",LLL:"D MMMM YYYY р., HH:mm",LLLL:"dddd, D MMMM YYYY р., HH:mm"},calendar:{sameDay:n("[Сьогодні "),nextDay:n("[Завтра "),lastDay:n("[Вчора "),nextWeek:n("[У] dddd ["),lastWeek:function(){switch(this.day()){case 0:case 3:case 5:case 6:return n("[Минулої] dddd [").call(this);case 1:case 2:case 4:return n("[Минулого] dddd [").call(this)}},sameElse:"L"},relativeTime:{future:"за %s",past:"%s тому",s:"декілька секунд",ss:e,m:e,mm:e,h:"годину",hh:e,d:"день",dd:e,M:"місяць",MM:e,y:"рік",yy:e},meridiemParse:/ночі|ранку|дня|вечора/,isPM:function(t){return/^(дня|вечора)$/.test(t)},meridiem:function(t,e,n){return t<4?"ночі":t<12?"ранку":t<17?"дня":"вечора"},dayOfMonthOrdinalParse:/\d{1,2}-(й|го)/,ordinal:function(t,e){switch(e){case"M":case"d":case"DDD":case"w":case"W":return t+"-й";case"D":return t+"-го";default:return t}},week:{dow:1,doy:7}})}(n(0))},function(t,e,n){!function(t){"use strict";
//! moment.js locale configuration
var e=["جنوری","فروری","مارچ","اپریل","مئی","جون","جولائی","اگست","ستمبر","اکتوبر","نومبر","دسمبر"],n=["اتوار","پیر","منگل","بدھ","جمعرات","جمعہ","ہفتہ"];t.defineLocale("ur",{months:e,monthsShort:e,weekdays:n,weekdaysShort:n,weekdaysMin:n,longDateFormat:{LT:"HH:mm",LTS:"HH:mm:ss",L:"DD/MM/YYYY",LL:"D MMMM YYYY",LLL:"D MMMM YYYY HH:mm",LLLL:"dddd، D MMMM YYYY HH:mm"},meridiemParse:/صبح|شام/,isPM:function(t){return"شام"===t},meridiem:function(t,e,n){return t<12?"صبح":"شام"},calendar:{sameDay:"[آج بوقت] LT",nextDay:"[کل بوقت] LT",nextWeek:"dddd [بوقت] LT",lastDay:"[گذشتہ روز بوقت] LT",lastWeek:"[گذشتہ] dddd [بوقت] LT",sameElse:"L"},relativeTime:{future:"%s بعد",past:"%s قبل",s:"چند سیکنڈ",ss:"%d سیکنڈ",m:"ایک منٹ",mm:"%d منٹ",h:"ایک گھنٹہ",hh:"%d گھنٹے",d:"ایک دن",dd:"%d دن",M:"ایک ماہ",MM:"%d ماہ",y:"ایک سال",yy:"%d سال"},preparse:function(t){return t.replace(/،/g,",")},postformat:function(t){return t.replace(/,/g,"،")},week:{dow:1,doy:4}})}(n(0))},function(t,e,n){!function(t){"use strict";
//! moment.js locale configuration
t.defineLocale("uz",{months:"январ_феврал_март_апрел_май_июн_июл_август_сентябр_октябр_ноябр_декабр".split("_"),monthsShort:"янв_фев_мар_апр_май_июн_июл_авг_сен_окт_ноя_дек".split("_"),weekdays:"Якшанба_Душанба_Сешанба_Чоршанба_Пайшанба_Жума_Шанба".split("_"),weekdaysShort:"Якш_Душ_Сеш_Чор_Пай_Жум_Шан".split("_"),weekdaysMin:"Як_Ду_Се_Чо_Па_Жу_Ша".split("_"),longDateFormat:{LT:"HH:mm",LTS:"HH:mm:ss",L:"DD/MM/YYYY",LL:"D MMMM YYYY",LLL:"D MMMM YYYY HH:mm",LLLL:"D MMMM YYYY, dddd HH:mm"},calendar:{sameDay:"[Бугун соат] LT [да]",nextDay:"[Эртага] LT [да]",nextWeek:"dddd [куни соат] LT [да]",lastDay:"[Кеча соат] LT [да]",lastWeek:"[Утган] dddd [куни соат] LT [да]",sameElse:"L"},relativeTime:{future:"Якин %s ичида",past:"Бир неча %s олдин",s:"фурсат",ss:"%d фурсат",m:"бир дакика",mm:"%d дакика",h:"бир соат",hh:"%d соат",d:"бир кун",dd:"%d кун",M:"бир ой",MM:"%d ой",y:"бир йил",yy:"%d йил"},week:{dow:1,doy:7}})}(n(0))},function(t,e,n){!function(t){"use strict";
//! moment.js locale configuration
t.defineLocale("uz-latn",{months:"Yanvar_Fevral_Mart_Aprel_May_Iyun_Iyul_Avgust_Sentabr_Oktabr_Noyabr_Dekabr".split("_"),monthsShort:"Yan_Fev_Mar_Apr_May_Iyun_Iyul_Avg_Sen_Okt_Noy_Dek".split("_"),weekdays:"Yakshanba_Dushanba_Seshanba_Chorshanba_Payshanba_Juma_Shanba".split("_"),weekdaysShort:"Yak_Dush_Sesh_Chor_Pay_Jum_Shan".split("_"),weekdaysMin:"Ya_Du_Se_Cho_Pa_Ju_Sha".split("_"),longDateFormat:{LT:"HH:mm",LTS:"HH:mm:ss",L:"DD/MM/YYYY",LL:"D MMMM YYYY",LLL:"D MMMM YYYY HH:mm",LLLL:"D MMMM YYYY, dddd HH:mm"},calendar:{sameDay:"[Bugun soat] LT [da]",nextDay:"[Ertaga] LT [da]",nextWeek:"dddd [kuni soat] LT [da]",lastDay:"[Kecha soat] LT [da]",lastWeek:"[O'tgan] dddd [kuni soat] LT [da]",sameElse:"L"},relativeTime:{future:"Yaqin %s ichida",past:"Bir necha %s oldin",s:"soniya",ss:"%d soniya",m:"bir daqiqa",mm:"%d daqiqa",h:"bir soat",hh:"%d soat",d:"bir kun",dd:"%d kun",M:"bir oy",MM:"%d oy",y:"bir yil",yy:"%d yil"},week:{dow:1,doy:7}})}(n(0))},function(t,e,n){!function(t){"use strict";
//! moment.js locale configuration
t.defineLocale("vi",{months:"tháng 1_tháng 2_tháng 3_tháng 4_tháng 5_tháng 6_tháng 7_tháng 8_tháng 9_tháng 10_tháng 11_tháng 12".split("_"),monthsShort:"Thg 01_Thg 02_Thg 03_Thg 04_Thg 05_Thg 06_Thg 07_Thg 08_Thg 09_Thg 10_Thg 11_Thg 12".split("_"),monthsParseExact:!0,weekdays:"chủ nhật_thứ hai_thứ ba_thứ tư_thứ năm_thứ sáu_thứ bảy".split("_"),weekdaysShort:"CN_T2_T3_T4_T5_T6_T7".split("_"),weekdaysMin:"CN_T2_T3_T4_T5_T6_T7".split("_"),weekdaysParseExact:!0,meridiemParse:/sa|ch/i,isPM:function(t){return/^ch$/i.test(t)},meridiem:function(t,e,n){return t<12?n?"sa":"SA":n?"ch":"CH"},longDateFormat:{LT:"HH:mm",LTS:"HH:mm:ss",L:"DD/MM/YYYY",LL:"D MMMM [năm] YYYY",LLL:"D MMMM [năm] YYYY HH:mm",LLLL:"dddd, D MMMM [năm] YYYY HH:mm",l:"DD/M/YYYY",ll:"D MMM YYYY",lll:"D MMM YYYY HH:mm",llll:"ddd, D MMM YYYY HH:mm"},calendar:{sameDay:"[Hôm nay lúc] LT",nextDay:"[Ngày mai lúc] LT",nextWeek:"dddd [tuần tới lúc] LT",lastDay:"[Hôm qua lúc] LT",lastWeek:"dddd [tuần trước lúc] LT",sameElse:"L"},relativeTime:{future:"%s tới",past:"%s trước",s:"vài giây",ss:"%d giây",m:"một phút",mm:"%d phút",h:"một giờ",hh:"%d giờ",d:"một ngày",dd:"%d ngày",w:"một tuần",ww:"%d tuần",M:"một tháng",MM:"%d tháng",y:"một năm",yy:"%d năm"},dayOfMonthOrdinalParse:/\d{1,2}/,ordinal:function(t){return t},week:{dow:1,doy:4}})}(n(0))},function(t,e,n){!function(t){"use strict";
//! moment.js locale configuration
t.defineLocale("x-pseudo",{months:"J~áñúá~rý_F~ébrú~árý_~Márc~h_Áp~ríl_~Máý_~Júñé~_Júl~ý_Áú~gúst~_Sép~témb~ér_Ó~ctób~ér_Ñ~óvém~bér_~Décé~mbér".split("_"),monthsShort:"J~áñ_~Féb_~Már_~Ápr_~Máý_~Júñ_~Júl_~Áúg_~Sép_~Óct_~Ñóv_~Déc".split("_"),monthsParseExact:!0,weekdays:"S~úñdá~ý_Mó~ñdáý~_Túé~sdáý~_Wéd~ñésd~áý_T~húrs~dáý_~Fríd~áý_S~átúr~dáý".split("_"),weekdaysShort:"S~úñ_~Móñ_~Túé_~Wéd_~Thú_~Frí_~Sát".split("_"),weekdaysMin:"S~ú_Mó~_Tú_~Wé_T~h_Fr~_Sá".split("_"),weekdaysParseExact:!0,longDateFormat:{LT:"HH:mm",L:"DD/MM/YYYY",LL:"D MMMM YYYY",LLL:"D MMMM YYYY HH:mm",LLLL:"dddd, D MMMM YYYY HH:mm"},calendar:{sameDay:"[T~ódá~ý át] LT",nextDay:"[T~ómó~rró~w át] LT",nextWeek:"dddd [át] LT",lastDay:"[Ý~ést~érdá~ý át] LT",lastWeek:"[L~ást] dddd [át] LT",sameElse:"L"},relativeTime:{future:"í~ñ %s",past:"%s á~gó",s:"á ~féw ~sécó~ñds",ss:"%d s~écóñ~ds",m:"á ~míñ~úté",mm:"%d m~íñú~tés",h:"á~ñ hó~úr",hh:"%d h~óúrs",d:"á ~dáý",dd:"%d d~áýs",M:"á ~móñ~th",MM:"%d m~óñt~hs",y:"á ~ýéár",yy:"%d ý~éárs"},dayOfMonthOrdinalParse:/\d{1,2}(th|st|nd|rd)/,ordinal:function(t){var e=t%10;return t+(1==~~(t%100/10)?"th":1===e?"st":2===e?"nd":3===e?"rd":"th")},week:{dow:1,doy:4}})}(n(0))},function(t,e,n){!function(t){"use strict";
//! moment.js locale configuration
t.defineLocale("yo",{months:"Sẹ́rẹ́_Èrèlè_Ẹrẹ̀nà_Ìgbé_Èbibi_Òkùdu_Agẹmo_Ògún_Owewe_Ọ̀wàrà_Bélú_Ọ̀pẹ̀̀".split("_"),monthsShort:"Sẹ́r_Èrl_Ẹrn_Ìgb_Èbi_Òkù_Agẹ_Ògú_Owe_Ọ̀wà_Bél_Ọ̀pẹ̀̀".split("_"),weekdays:"Àìkú_Ajé_Ìsẹ́gun_Ọjọ́rú_Ọjọ́bọ_Ẹtì_Àbámẹ́ta".split("_"),weekdaysShort:"Àìk_Ajé_Ìsẹ́_Ọjr_Ọjb_Ẹtì_Àbá".split("_"),weekdaysMin:"Àì_Aj_Ìs_Ọr_Ọb_Ẹt_Àb".split("_"),longDateFormat:{LT:"h:mm A",LTS:"h:mm:ss A",L:"DD/MM/YYYY",LL:"D MMMM YYYY",LLL:"D MMMM YYYY h:mm A",LLLL:"dddd, D MMMM YYYY h:mm A"},calendar:{sameDay:"[Ònì ni] LT",nextDay:"[Ọ̀la ni] LT",nextWeek:"dddd [Ọsẹ̀ tón'bọ] [ni] LT",lastDay:"[Àna ni] LT",lastWeek:"dddd [Ọsẹ̀ tólọ́] [ni] LT",sameElse:"L"},relativeTime:{future:"ní %s",past:"%s kọjá",s:"ìsẹjú aayá die",ss:"aayá %d",m:"ìsẹjú kan",mm:"ìsẹjú %d",h:"wákati kan",hh:"wákati %d",d:"ọjọ́ kan",dd:"ọjọ́ %d",M:"osù kan",MM:"osù %d",y:"ọdún kan",yy:"ọdún %d"},dayOfMonthOrdinalParse:/ọjọ́\s\d{1,2}/,ordinal:"ọjọ́ %d",week:{dow:1,doy:4}})}(n(0))},function(t,e,n){!function(t){"use strict";
//! moment.js locale configuration
t.defineLocale("zh-cn",{months:"一月_二月_三月_四月_五月_六月_七月_八月_九月_十月_十一月_十二月".split("_"),monthsShort:"1月_2月_3月_4月_5月_6月_7月_8月_9月_10月_11月_12月".split("_"),weekdays:"星期日_星期一_星期二_星期三_星期四_星期五_星期六".split("_"),weekdaysShort:"周日_周一_周二_周三_周四_周五_周六".split("_"),weekdaysMin:"日_一_二_三_四_五_六".split("_"),longDateFormat:{LT:"HH:mm",LTS:"HH:mm:ss",L:"YYYY/MM/DD",LL:"YYYY年M月D日",LLL:"YYYY年M月D日Ah点mm分",LLLL:"YYYY年M月D日ddddAh点mm分",l:"YYYY/M/D",ll:"YYYY年M月D日",lll:"YYYY年M月D日 HH:mm",llll:"YYYY年M月D日dddd HH:mm"},meridiemParse:/凌晨|早上|上午|中午|下午|晚上/,meridiemHour:function(t,e){return 12===t&&(t=0),"凌晨"===e||"早上"===e||"上午"===e?t:"下午"===e||"晚上"===e?t+12:t>=11?t:t+12},meridiem:function(t,e,n){var r=100*t+e;return r<600?"凌晨":r<900?"早上":r<1130?"上午":r<1230?"中午":r<1800?"下午":"晚上"},calendar:{sameDay:"[今天]LT",nextDay:"[明天]LT",nextWeek:function(t){return t.week()!==this.week()?"[下]dddLT":"[本]dddLT"},lastDay:"[昨天]LT",lastWeek:function(t){return this.week()!==t.week()?"[上]dddLT":"[本]dddLT"},sameElse:"L"},dayOfMonthOrdinalParse:/\d{1,2}(日|月|周)/,ordinal:function(t,e){switch(e){case"d":case"D":case"DDD":return t+"日";case"M":return t+"月";case"w":case"W":return t+"周";default:return t}},relativeTime:{future:"%s后",past:"%s前",s:"几秒",ss:"%d 秒",m:"1 分钟",mm:"%d 分钟",h:"1 小时",hh:"%d 小时",d:"1 天",dd:"%d 天",w:"1 周",ww:"%d 周",M:"1 个月",MM:"%d 个月",y:"1 年",yy:"%d 年"},week:{dow:1,doy:4}})}(n(0))},function(t,e,n){!function(t){"use strict";
//! moment.js locale configuration
t.defineLocale("zh-hk",{months:"一月_二月_三月_四月_五月_六月_七月_八月_九月_十月_十一月_十二月".split("_"),monthsShort:"1月_2月_3月_4月_5月_6月_7月_8月_9月_10月_11月_12月".split("_"),weekdays:"星期日_星期一_星期二_星期三_星期四_星期五_星期六".split("_"),weekdaysShort:"週日_週一_週二_週三_週四_週五_週六".split("_"),weekdaysMin:"日_一_二_三_四_五_六".split("_"),longDateFormat:{LT:"HH:mm",LTS:"HH:mm:ss",L:"YYYY/MM/DD",LL:"YYYY年M月D日",LLL:"YYYY年M月D日 HH:mm",LLLL:"YYYY年M月D日dddd HH:mm",l:"YYYY/M/D",ll:"YYYY年M月D日",lll:"YYYY年M月D日 HH:mm",llll:"YYYY年M月D日dddd HH:mm"},meridiemParse:/凌晨|早上|上午|中午|下午|晚上/,meridiemHour:function(t,e){return 12===t&&(t=0),"凌晨"===e||"早上"===e||"上午"===e?t:"中午"===e?t>=11?t:t+12:"下午"===e||"晚上"===e?t+12:void 0},meridiem:function(t,e,n){var r=100*t+e;return r<600?"凌晨":r<900?"早上":r<1200?"上午":1200===r?"中午":r<1800?"下午":"晚上"},calendar:{sameDay:"[今天]LT",nextDay:"[明天]LT",nextWeek:"[下]ddddLT",lastDay:"[昨天]LT",lastWeek:"[上]ddddLT",sameElse:"L"},dayOfMonthOrdinalParse:/\d{1,2}(日|月|週)/,ordinal:function(t,e){switch(e){case"d":case"D":case"DDD":return t+"日";case"M":return t+"月";case"w":case"W":return t+"週";default:return t}},relativeTime:{future:"%s後",past:"%s前",s:"幾秒",ss:"%d 秒",m:"1 分鐘",mm:"%d 分鐘",h:"1 小時",hh:"%d 小時",d:"1 天",dd:"%d 天",M:"1 個月",MM:"%d 個月",y:"1 年",yy:"%d 年"}})}(n(0))},function(t,e,n){!function(t){"use strict";
//! moment.js locale configuration
t.defineLocale("zh-mo",{months:"一月_二月_三月_四月_五月_六月_七月_八月_九月_十月_十一月_十二月".split("_"),monthsShort:"1月_2月_3月_4月_5月_6月_7月_8月_9月_10月_11月_12月".split("_"),weekdays:"星期日_星期一_星期二_星期三_星期四_星期五_星期六".split("_"),weekdaysShort:"週日_週一_週二_週三_週四_週五_週六".split("_"),weekdaysMin:"日_一_二_三_四_五_六".split("_"),longDateFormat:{LT:"HH:mm",LTS:"HH:mm:ss",L:"DD/MM/YYYY",LL:"YYYY年M月D日",LLL:"YYYY年M月D日 HH:mm",LLLL:"YYYY年M月D日dddd HH:mm",l:"D/M/YYYY",ll:"YYYY年M月D日",lll:"YYYY年M月D日 HH:mm",llll:"YYYY年M月D日dddd HH:mm"},meridiemParse:/凌晨|早上|上午|中午|下午|晚上/,meridiemHour:function(t,e){return 12===t&&(t=0),"凌晨"===e||"早上"===e||"上午"===e?t:"中午"===e?t>=11?t:t+12:"下午"===e||"晚上"===e?t+12:void 0},meridiem:function(t,e,n){var r=100*t+e;return r<600?"凌晨":r<900?"早上":r<1130?"上午":r<1230?"中午":r<1800?"下午":"晚上"},calendar:{sameDay:"[今天] LT",nextDay:"[明天] LT",nextWeek:"[下]dddd LT",lastDay:"[昨天] LT",lastWeek:"[上]dddd LT",sameElse:"L"},dayOfMonthOrdinalParse:/\d{1,2}(日|月|週)/,ordinal:function(t,e){switch(e){case"d":case"D":case"DDD":return t+"日";case"M":return t+"月";case"w":case"W":return t+"週";default:return t}},relativeTime:{future:"%s內",past:"%s前",s:"幾秒",ss:"%d 秒",m:"1 分鐘",mm:"%d 分鐘",h:"1 小時",hh:"%d 小時",d:"1 天",dd:"%d 天",M:"1 個月",MM:"%d 個月",y:"1 年",yy:"%d 年"}})}(n(0))},function(t,e,n){!function(t){"use strict";
//! moment.js locale configuration
t.defineLocale("zh-tw",{months:"一月_二月_三月_四月_五月_六月_七月_八月_九月_十月_十一月_十二月".split("_"),monthsShort:"1月_2月_3月_4月_5月_6月_7月_8月_9月_10月_11月_12月".split("_"),weekdays:"星期日_星期一_星期二_星期三_星期四_星期五_星期六".split("_"),weekdaysShort:"週日_週一_週二_週三_週四_週五_週六".split("_"),weekdaysMin:"日_一_二_三_四_五_六".split("_"),longDateFormat:{LT:"HH:mm",LTS:"HH:mm:ss",L:"YYYY/MM/DD",LL:"YYYY年M月D日",LLL:"YYYY年M月D日 HH:mm",LLLL:"YYYY年M月D日dddd HH:mm",l:"YYYY/M/D",ll:"YYYY年M月D日",lll:"YYYY年M月D日 HH:mm",llll:"YYYY年M月D日dddd HH:mm"},meridiemParse:/凌晨|早上|上午|中午|下午|晚上/,meridiemHour:function(t,e){return 12===t&&(t=0),"凌晨"===e||"早上"===e||"上午"===e?t:"中午"===e?t>=11?t:t+12:"下午"===e||"晚上"===e?t+12:void 0},meridiem:function(t,e,n){var r=100*t+e;return r<600?"凌晨":r<900?"早上":r<1130?"上午":r<1230?"中午":r<1800?"下午":"晚上"},calendar:{sameDay:"[今天] LT",nextDay:"[明天] LT",nextWeek:"[下]dddd LT",lastDay:"[昨天] LT",lastWeek:"[上]dddd LT",sameElse:"L"},dayOfMonthOrdinalParse:/\d{1,2}(日|月|週)/,ordinal:function(t,e){switch(e){case"d":case"D":case"DDD":return t+"日";case"M":return t+"月";case"w":case"W":return t+"週";default:return t}},relativeTime:{future:"%s後",past:"%s前",s:"幾秒",ss:"%d 秒",m:"1 分鐘",mm:"%d 分鐘",h:"1 小時",hh:"%d 小時",d:"1 天",dd:"%d 天",M:"1 個月",MM:"%d 個月",y:"1 年",yy:"%d 年"}})}(n(0))},function(t,e,n){"use strict";t.exports=function(t){var e="string"==typeof t?t.charCodeAt(0):t;return e>=97&&e<=122||e>=65&&e<=90}},function(t,e,n){"use strict";t.exports={position:!0,gfm:!0,commonmark:!1,footnotes:!1,pedantic:!1,blocks:n(755)}},function(t,e,n){"use strict";t.exports=function(t){var e,n=0,i=0,a=t.charAt(n),o={};for(;a in r;)i+=e=r[a],e>1&&(i=Math.floor(i/e)*e),o[i]=n,a=t.charAt(++n);return{indent:i,stops:o}};var r={" ":1,"\t":4}},function(t,e,n){"use strict";var r="<[A-Za-z][A-Za-z0-9\\-]*(?:\\s+[a-zA-Z_:][a-zA-Z0-9:._-]*(?:\\s*=\\s*(?:[^\"'=<>`\\u0000-\\u0020]+|'[^']*'|\"[^\"]*\"))?)*\\s*\\/?>",i="<\\/[A-Za-z][A-Za-z0-9\\-]*\\s*>";e.openCloseTag=new RegExp("^(?:"+r+"|"+i+")"),e.tag=new RegExp("^(?:"+r+"|"+i+"|\x3c!----\x3e|\x3c!--(?:-?[^>-])(?:-?[^-])*--\x3e|<[?].*?[?]>|<![A-Za-z]+\\s+[^>]*>|<!\\[CDATA\\[[\\s\\S]*?\\]\\]>)")},function(t,e,n){"use strict";t.exports=function(t,e){return t.indexOf("<",e)}},function(t,e,n){"use strict";t.exports=function(t,e){var n=t.indexOf("[",e),r=t.indexOf("![",e);if(-1===r)return n;return n<r?n:r}},function(t,e,n){"use strict";n.d(e,"a",(function(){return u}));function r(t,e,n,r){if(isNaN(e)||isNaN(n))return t;var i,a,o,u,s,c,l,f,d,h=t._root,p={data:r},m=t._x0,v=t._y0,g=t._x1,_=t._y1;if(!h)return t._root=p,t;for(;h.length;)if((c=e>=(a=(m+g)/2))?m=a:g=a,(l=n>=(o=(v+_)/2))?v=o:_=o,i=h,!(h=h[f=l<<1|c]))return i[f]=p,t;if(u=+t._x.call(null,h.data),s=+t._y.call(null,h.data),e===u&&n===s)return p.next=h,i?i[f]=p:t._root=p,t;do{i=i?i[f]=new Array(4):t._root=new Array(4),(c=e>=(a=(m+g)/2))?m=a:g=a,(l=n>=(o=(v+_)/2))?v=o:_=o}while((f=l<<1|c)==(d=(s>=o)<<1|u>=a));return i[d]=h,i[f]=p,t}var i=function(t,e,n,r,i){this.node=t,this.x0=e,this.y0=n,this.x1=r,this.y1=i};function a(t){return t[0]}function o(t){return t[1]}function u(t,e,n){var r=new s(null==e?a:e,null==n?o:n,NaN,NaN,NaN,NaN);return null==t?r:r.addAll(t)}function s(t,e,n,r,i,a){this._x=t,this._y=e,this._x0=n,this._y0=r,this._x1=i,this._y1=a,this._root=void 0}function c(t){for(var e={data:t.data},n=e;t=t.next;)n=n.next={data:t.data};return e}var l=u.prototype=s.prototype;l.copy=function(){var t,e,n=new s(this._x,this._y,this._x0,this._y0,this._x1,this._y1),r=this._root;if(!r)return n;if(!r.length)return n._root=c(r),n;for(t=[{source:r,target:n._root=new Array(4)}];r=t.pop();)for(var i=0;i<4;++i)(e=r.source[i])&&(e.length?t.push({source:e,target:r.target[i]=new Array(4)}):r.target[i]=c(e));return n},l.add=function(t){var e=+this._x.call(null,t),n=+this._y.call(null,t);return r(this.cover(e,n),e,n,t)},l.addAll=function(t){var e,n,i,a,o=t.length,u=new Array(o),s=new Array(o),c=1/0,l=1/0,f=-1/0,d=-1/0;for(n=0;n<o;++n)isNaN(i=+this._x.call(null,e=t[n]))||isNaN(a=+this._y.call(null,e))||(u[n]=i,s[n]=a,i<c&&(c=i),i>f&&(f=i),a<l&&(l=a),a>d&&(d=a));if(c>f||l>d)return this;for(this.cover(c,l).cover(f,d),n=0;n<o;++n)r(this,u[n],s[n],t[n]);return this},l.cover=function(t,e){if(isNaN(t=+t)||isNaN(e=+e))return this;var n=this._x0,r=this._y0,i=this._x1,a=this._y1;if(isNaN(n))i=(n=Math.floor(t))+1,a=(r=Math.floor(e))+1;else{for(var o,u,s=i-n,c=this._root;n>t||t>=i||r>e||e>=a;)switch(u=(e<r)<<1|t<n,(o=new Array(4))[u]=c,c=o,s*=2,u){case 0:i=n+s,a=r+s;break;case 1:n=i-s,a=r+s;break;case 2:i=n+s,r=a-s;break;case 3:n=i-s,r=a-s}this._root&&this._root.length&&(this._root=c)}return this._x0=n,this._y0=r,this._x1=i,this._y1=a,this},l.data=function(){var t=[];return this.visit((function(e){if(!e.length)do{t.push(e.data)}while(e=e.next)})),t},l.extent=function(t){return arguments.length?this.cover(+t[0][0],+t[0][1]).cover(+t[1][0],+t[1][1]):isNaN(this._x0)?void 0:[[this._x0,this._y0],[this._x1,this._y1]]},l.find=function(t,e,n){var r,a,o,u,s,c,l,f=this._x0,d=this._y0,h=this._x1,p=this._y1,m=[],v=this._root;for(v&&m.push(new i(v,f,d,h,p)),null==n?n=1/0:(f=t-n,d=e-n,h=t+n,p=e+n,n*=n);c=m.pop();)if(!(!(v=c.node)||(a=c.x0)>h||(o=c.y0)>p||(u=c.x1)<f||(s=c.y1)<d))if(v.length){var g=(a+u)/2,_=(o+s)/2;m.push(new i(v[3],g,_,u,s),new i(v[2],a,_,g,s),new i(v[1],g,o,u,_),new i(v[0],a,o,g,_)),(l=(e>=_)<<1|t>=g)&&(c=m[m.length-1],m[m.length-1]=m[m.length-1-l],m[m.length-1-l]=c)}else{var y=t-+this._x.call(null,v.data),b=e-+this._y.call(null,v.data),w=y*y+b*b;if(w<n){var x=Math.sqrt(n=w);f=t-x,d=e-x,h=t+x,p=e+x,r=v.data}}return r},l.remove=function(t){if(isNaN(a=+this._x.call(null,t))||isNaN(o=+this._y.call(null,t)))return this;var e,n,r,i,a,o,u,s,c,l,f,d,h=this._root,p=this._x0,m=this._y0,v=this._x1,g=this._y1;if(!h)return this;if(h.length)for(;;){if((c=a>=(u=(p+v)/2))?p=u:v=u,(l=o>=(s=(m+g)/2))?m=s:g=s,e=h,!(h=h[f=l<<1|c]))return this;if(!h.length)break;(e[f+1&3]||e[f+2&3]||e[f+3&3])&&(n=e,d=f)}for(;h.data!==t;)if(r=h,!(h=h.next))return this;return(i=h.next)&&delete h.next,r?(i?r.next=i:delete r.next,this):e?(i?e[f]=i:delete e[f],(h=e[0]||e[1]||e[2]||e[3])&&h===(e[3]||e[2]||e[1]||e[0])&&!h.length&&(n?n[d]=h:this._root=h),this):(this._root=i,this)},l.removeAll=function(t){for(var e=0,n=t.length;e<n;++e)this.remove(t[e]);return this},l.root=function(){return this._root},l.size=function(){var t=0;return this.visit((function(e){if(!e.length)do{++t}while(e=e.next)})),t},l.visit=function(t){var e,n,r,a,o,u,s=[],c=this._root;for(c&&s.push(new i(c,this._x0,this._y0,this._x1,this._y1));e=s.pop();)if(!t(c=e.node,r=e.x0,a=e.y0,o=e.x1,u=e.y1)&&c.length){var l=(r+o)/2,f=(a+u)/2;(n=c[3])&&s.push(new i(n,l,f,o,u)),(n=c[2])&&s.push(new i(n,r,f,l,u)),(n=c[1])&&s.push(new i(n,l,a,o,f)),(n=c[0])&&s.push(new i(n,r,a,l,f))}return this},l.visitAfter=function(t){var e,n=[],r=[];for(this._root&&n.push(new i(this._root,this._x0,this._y0,this._x1,this._y1));e=n.pop();){var a=e.node;if(a.length){var o,u=e.x0,s=e.y0,c=e.x1,l=e.y1,f=(u+c)/2,d=(s+l)/2;(o=a[0])&&n.push(new i(o,u,s,f,d)),(o=a[1])&&n.push(new i(o,f,s,c,d)),(o=a[2])&&n.push(new i(o,u,d,f,l)),(o=a[3])&&n.push(new i(o,f,d,c,l))}r.push(e)}for(;e=r.pop();)t(e.node,e.x0,e.y0,e.x1,e.y1);return this},l.x=function(t){return arguments.length?(this._x=t,this):this._x},l.y=function(t){return arguments.length?(this._y=t,this):this._y}},function(t,e,n){"use strict";var r=n(220),i={childContextTypes:!0,contextType:!0,contextTypes:!0,defaultProps:!0,displayName:!0,getDefaultProps:!0,getDerivedStateFromError:!0,getDerivedStateFromProps:!0,mixins:!0,propTypes:!0,type:!0},a={name:!0,length:!0,prototype:!0,caller:!0,callee:!0,arguments:!0,arity:!0},o={$$typeof:!0,compare:!0,defaultProps:!0,displayName:!0,propTypes:!0,type:!0},u={};function s(t){return r.isMemo(t)?o:u[t.$$typeof]||i}u[r.ForwardRef]={$$typeof:!0,render:!0,defaultProps:!0,displayName:!0,propTypes:!0},u[r.Memo]=o;var c=Object.defineProperty,l=Object.getOwnPropertyNames,f=Object.getOwnPropertySymbols,d=Object.getOwnPropertyDescriptor,h=Object.getPrototypeOf,p=Object.prototype;t.exports=function t(e,n,r){if("string"!=typeof n){if(p){var i=h(n);i&&i!==p&&t(e,i,r)}var o=l(n);f&&(o=o.concat(f(n)));for(var u=s(e),m=s(n),v=0;v<o.length;++v){var g=o[v];if(!(a[g]||r&&r[g]||m&&m[g]||u&&u[g])){var _=d(n,g);try{c(e,g,_)}catch(t){}}}}return e}},,,function(t,e,n){(function(e){t.exports=e.$=n(472)}).call(this,n(6))},function(t,e,n){var r;
/*!
 * jQuery JavaScript Library v3.5.0
 * https://jquery.com/
 *
 * Includes Sizzle.js
 * https://sizzlejs.com/
 *
 * Copyright JS Foundation and other contributors
 * Released under the MIT license
 * https://jquery.org/license
 *
 * Date: 2020-04-10T15:07Z
 */!function(e,n){"use strict";"object"==typeof t.exports?t.exports=e.document?n(e,!0):function(t){if(!t.document)throw new Error("jQuery requires a window with a document");return n(t)}:n(e)}("undefined"!=typeof window?window:this,(function(n,i){"use strict";var a=[],o=Object.getPrototypeOf,u=a.slice,s=a.flat?function(t){return a.flat.call(t)}:function(t){return a.concat.apply([],t)},c=a.push,l=a.indexOf,f={},d=f.toString,h=f.hasOwnProperty,p=h.toString,m=p.call(Object),v={},g=function(t){return"function"==typeof t&&"number"!=typeof t.nodeType},_=function(t){return null!=t&&t===t.window},y=n.document,b={type:!0,src:!0,nonce:!0,noModule:!0};function w(t,e,n){var r,i,a=(n=n||y).createElement("script");if(a.text=t,e)for(r in b)(i=e[r]||e.getAttribute&&e.getAttribute(r))&&a.setAttribute(r,i);n.head.appendChild(a).parentNode.removeChild(a)}function x(t){return null==t?t+"":"object"==typeof t||"function"==typeof t?f[d.call(t)]||"object":typeof t}var k=function(t,e){return new k.fn.init(t,e)};function M(t){var e=!!t&&"length"in t&&t.length,n=x(t);return!g(t)&&!_(t)&&("array"===n||0===e||"number"==typeof e&&e>0&&e-1 in t)}k.fn=k.prototype={jquery:"3.5.0",constructor:k,length:0,toArray:function(){return u.call(this)},get:function(t){return null==t?u.call(this):t<0?this[t+this.length]:this[t]},pushStack:function(t){var e=k.merge(this.constructor(),t);return e.prevObject=this,e},each:function(t){return k.each(this,t)},map:function(t){return this.pushStack(k.map(this,(function(e,n){return t.call(e,n,e)})))},slice:function(){return this.pushStack(u.apply(this,arguments))},first:function(){return this.eq(0)},last:function(){return this.eq(-1)},even:function(){return this.pushStack(k.grep(this,(function(t,e){return(e+1)%2})))},odd:function(){return this.pushStack(k.grep(this,(function(t,e){return e%2})))},eq:function(t){var e=this.length,n=+t+(t<0?e:0);return this.pushStack(n>=0&&n<e?[this[n]]:[])},end:function(){return this.prevObject||this.constructor()},push:c,sort:a.sort,splice:a.splice},k.extend=k.fn.extend=function(){var t,e,n,r,i,a,o=arguments[0]||{},u=1,s=arguments.length,c=!1;for("boolean"==typeof o&&(c=o,o=arguments[u]||{},u++),"object"==typeof o||g(o)||(o={}),u===s&&(o=this,u--);u<s;u++)if(null!=(t=arguments[u]))for(e in t)r=t[e],"__proto__"!==e&&o!==r&&(c&&r&&(k.isPlainObject(r)||(i=Array.isArray(r)))?(n=o[e],a=i&&!Array.isArray(n)?[]:i||k.isPlainObject(n)?n:{},i=!1,o[e]=k.extend(c,a,r)):void 0!==r&&(o[e]=r));return o},k.extend({expando:"jQuery"+("3.5.0"+Math.random()).replace(/\D/g,""),isReady:!0,error:function(t){throw new Error(t)},noop:function(){},isPlainObject:function(t){var e,n;return!(!t||"[object Object]"!==d.call(t))&&(!(e=o(t))||"function"==typeof(n=h.call(e,"constructor")&&e.constructor)&&p.call(n)===m)},isEmptyObject:function(t){var e;for(e in t)return!1;return!0},globalEval:function(t,e,n){w(t,{nonce:e&&e.nonce},n)},each:function(t,e){var n,r=0;if(M(t))for(n=t.length;r<n&&!1!==e.call(t[r],r,t[r]);r++);else for(r in t)if(!1===e.call(t[r],r,t[r]))break;return t},makeArray:function(t,e){var n=e||[];return null!=t&&(M(Object(t))?k.merge(n,"string"==typeof t?[t]:t):c.call(n,t)),n},inArray:function(t,e,n){return null==e?-1:l.call(e,t,n)},merge:function(t,e){for(var n=+e.length,r=0,i=t.length;r<n;r++)t[i++]=e[r];return t.length=i,t},grep:function(t,e,n){for(var r=[],i=0,a=t.length,o=!n;i<a;i++)!e(t[i],i)!==o&&r.push(t[i]);return r},map:function(t,e,n){var r,i,a=0,o=[];if(M(t))for(r=t.length;a<r;a++)null!=(i=e(t[a],a,n))&&o.push(i);else for(a in t)null!=(i=e(t[a],a,n))&&o.push(i);return s(o)},guid:1,support:v}),"function"==typeof Symbol&&(k.fn[Symbol.iterator]=a[Symbol.iterator]),k.each("Boolean Number String Function Array Date RegExp Object Error Symbol".split(" "),(function(t,e){f["[object "+e+"]"]=e.toLowerCase()}));var E=
/*!
 * Sizzle CSS Selector Engine v2.3.5
 * https://sizzlejs.com/
 *
 * Copyright JS Foundation and other contributors
 * Released under the MIT license
 * https://js.foundation/
 *
 * Date: 2020-03-14
 */
function(t){var e,n,r,i,a,o,u,s,c,l,f,d,h,p,m,v,g,_,y,b="sizzle"+1*new Date,w=t.document,x=0,k=0,M=st(),E=st(),S=st(),T=st(),j=function(t,e){return t===e&&(f=!0),0},O={}.hasOwnProperty,A=[],L=A.pop,C=A.push,D=A.push,N=A.slice,P=function(t,e){for(var n=0,r=t.length;n<r;n++)if(t[n]===e)return n;return-1},R="checked|selected|async|autofocus|autoplay|controls|defer|disabled|hidden|ismap|loop|multiple|open|readonly|required|scoped",Y="[\\x20\\t\\r\\n\\f]",I="(?:\\\\[\\da-fA-F]{1,6}"+Y+"?|\\\\[^\\r\\n\\f]|[\\w-]|[^\0-\\x7f])+",z="\\["+Y+"*("+I+")(?:"+Y+"*([*^$|!~]?=)"+Y+"*(?:'((?:\\\\.|[^\\\\'])*)'|\"((?:\\\\.|[^\\\\\"])*)\"|("+I+"))|)"+Y+"*\\]",F=":("+I+")(?:\\((('((?:\\\\.|[^\\\\'])*)'|\"((?:\\\\.|[^\\\\\"])*)\")|((?:\\\\.|[^\\\\()[\\]]|"+z+")*)|.*)\\)|)",H=new RegExp(Y+"+","g"),B=new RegExp("^"+Y+"+|((?:^|[^\\\\])(?:\\\\.)*)"+Y+"+$","g"),q=new RegExp("^"+Y+"*,"+Y+"*"),U=new RegExp("^"+Y+"*([>+~]|"+Y+")"+Y+"*"),W=new RegExp(Y+"|>"),G=new RegExp(F),V=new RegExp("^"+I+"$"),$={ID:new RegExp("^#("+I+")"),CLASS:new RegExp("^\\.("+I+")"),TAG:new RegExp("^("+I+"|[*])"),ATTR:new RegExp("^"+z),PSEUDO:new RegExp("^"+F),CHILD:new RegExp("^:(only|first|last|nth|nth-last)-(child|of-type)(?:\\("+Y+"*(even|odd|(([+-]|)(\\d*)n|)"+Y+"*(?:([+-]|)"+Y+"*(\\d+)|))"+Y+"*\\)|)","i"),bool:new RegExp("^(?:"+R+")$","i"),needsContext:new RegExp("^"+Y+"*[>+~]|:(even|odd|eq|gt|lt|nth|first|last)(?:\\("+Y+"*((?:-\\d)?\\d*)"+Y+"*\\)|)(?=[^-]|$)","i")},X=/HTML$/i,J=/^(?:input|select|textarea|button)$/i,Z=/^h\d$/i,K=/^[^{]+\{\s*\[native \w/,Q=/^(?:#([\w-]+)|(\w+)|\.([\w-]+))$/,tt=/[+~]/,et=new RegExp("\\\\[\\da-fA-F]{1,6}"+Y+"?|\\\\([^\\r\\n\\f])","g"),nt=function(t,e){var n="0x"+t.slice(1)-65536;return e||(n<0?String.fromCharCode(n+65536):String.fromCharCode(n>>10|55296,1023&n|56320))},rt=/([\0-\x1f\x7f]|^-?\d)|^-$|[^\0-\x1f\x7f-\uFFFF\w-]/g,it=function(t,e){return e?"\0"===t?"�":t.slice(0,-1)+"\\"+t.charCodeAt(t.length-1).toString(16)+" ":"\\"+t},at=function(){d()},ot=bt((function(t){return!0===t.disabled&&"fieldset"===t.nodeName.toLowerCase()}),{dir:"parentNode",next:"legend"});try{D.apply(A=N.call(w.childNodes),w.childNodes),A[w.childNodes.length].nodeType}catch(t){D={apply:A.length?function(t,e){C.apply(t,N.call(e))}:function(t,e){for(var n=t.length,r=0;t[n++]=e[r++];);t.length=n-1}}}function ut(t,e,r,i){var a,u,c,l,f,p,g,_=e&&e.ownerDocument,w=e?e.nodeType:9;if(r=r||[],"string"!=typeof t||!t||1!==w&&9!==w&&11!==w)return r;if(!i&&(d(e),e=e||h,m)){if(11!==w&&(f=Q.exec(t)))if(a=f[1]){if(9===w){if(!(c=e.getElementById(a)))return r;if(c.id===a)return r.push(c),r}else if(_&&(c=_.getElementById(a))&&y(e,c)&&c.id===a)return r.push(c),r}else{if(f[2])return D.apply(r,e.getElementsByTagName(t)),r;if((a=f[3])&&n.getElementsByClassName&&e.getElementsByClassName)return D.apply(r,e.getElementsByClassName(a)),r}if(n.qsa&&!T[t+" "]&&(!v||!v.test(t))&&(1!==w||"object"!==e.nodeName.toLowerCase())){if(g=t,_=e,1===w&&(W.test(t)||U.test(t))){for((_=tt.test(t)&&gt(e.parentNode)||e)===e&&n.scope||((l=e.getAttribute("id"))?l=l.replace(rt,it):e.setAttribute("id",l=b)),u=(p=o(t)).length;u--;)p[u]=(l?"#"+l:":scope")+" "+yt(p[u]);g=p.join(",")}try{return D.apply(r,_.querySelectorAll(g)),r}catch(e){T(t,!0)}finally{l===b&&e.removeAttribute("id")}}}return s(t.replace(B,"$1"),e,r,i)}function st(){var t=[];return function e(n,i){return t.push(n+" ")>r.cacheLength&&delete e[t.shift()],e[n+" "]=i}}function ct(t){return t[b]=!0,t}function lt(t){var e=h.createElement("fieldset");try{return!!t(e)}catch(t){return!1}finally{e.parentNode&&e.parentNode.removeChild(e),e=null}}function ft(t,e){for(var n=t.split("|"),i=n.length;i--;)r.attrHandle[n[i]]=e}function dt(t,e){var n=e&&t,r=n&&1===t.nodeType&&1===e.nodeType&&t.sourceIndex-e.sourceIndex;if(r)return r;if(n)for(;n=n.nextSibling;)if(n===e)return-1;return t?1:-1}function ht(t){return function(e){return"input"===e.nodeName.toLowerCase()&&e.type===t}}function pt(t){return function(e){var n=e.nodeName.toLowerCase();return("input"===n||"button"===n)&&e.type===t}}function mt(t){return function(e){return"form"in e?e.parentNode&&!1===e.disabled?"label"in e?"label"in e.parentNode?e.parentNode.disabled===t:e.disabled===t:e.isDisabled===t||e.isDisabled!==!t&&ot(e)===t:e.disabled===t:"label"in e&&e.disabled===t}}function vt(t){return ct((function(e){return e=+e,ct((function(n,r){for(var i,a=t([],n.length,e),o=a.length;o--;)n[i=a[o]]&&(n[i]=!(r[i]=n[i]))}))}))}function gt(t){return t&&void 0!==t.getElementsByTagName&&t}for(e in n=ut.support={},a=ut.isXML=function(t){var e=t.namespaceURI,n=(t.ownerDocument||t).documentElement;return!X.test(e||n&&n.nodeName||"HTML")},d=ut.setDocument=function(t){var e,i,o=t?t.ownerDocument||t:w;return o!=h&&9===o.nodeType&&o.documentElement?(p=(h=o).documentElement,m=!a(h),w!=h&&(i=h.defaultView)&&i.top!==i&&(i.addEventListener?i.addEventListener("unload",at,!1):i.attachEvent&&i.attachEvent("onunload",at)),n.scope=lt((function(t){return p.appendChild(t).appendChild(h.createElement("div")),void 0!==t.querySelectorAll&&!t.querySelectorAll(":scope fieldset div").length})),n.attributes=lt((function(t){return t.className="i",!t.getAttribute("className")})),n.getElementsByTagName=lt((function(t){return t.appendChild(h.createComment("")),!t.getElementsByTagName("*").length})),n.getElementsByClassName=K.test(h.getElementsByClassName),n.getById=lt((function(t){return p.appendChild(t).id=b,!h.getElementsByName||!h.getElementsByName(b).length})),n.getById?(r.filter.ID=function(t){var e=t.replace(et,nt);return function(t){return t.getAttribute("id")===e}},r.find.ID=function(t,e){if(void 0!==e.getElementById&&m){var n=e.getElementById(t);return n?[n]:[]}}):(r.filter.ID=function(t){var e=t.replace(et,nt);return function(t){var n=void 0!==t.getAttributeNode&&t.getAttributeNode("id");return n&&n.value===e}},r.find.ID=function(t,e){if(void 0!==e.getElementById&&m){var n,r,i,a=e.getElementById(t);if(a){if((n=a.getAttributeNode("id"))&&n.value===t)return[a];for(i=e.getElementsByName(t),r=0;a=i[r++];)if((n=a.getAttributeNode("id"))&&n.value===t)return[a]}return[]}}),r.find.TAG=n.getElementsByTagName?function(t,e){return void 0!==e.getElementsByTagName?e.getElementsByTagName(t):n.qsa?e.querySelectorAll(t):void 0}:function(t,e){var n,r=[],i=0,a=e.getElementsByTagName(t);if("*"===t){for(;n=a[i++];)1===n.nodeType&&r.push(n);return r}return a},r.find.CLASS=n.getElementsByClassName&&function(t,e){if(void 0!==e.getElementsByClassName&&m)return e.getElementsByClassName(t)},g=[],v=[],(n.qsa=K.test(h.querySelectorAll))&&(lt((function(t){var e;p.appendChild(t).innerHTML="<a id='"+b+"'></a><select id='"+b+"-\r\\' msallowcapture=''><option selected=''></option></select>",t.querySelectorAll("[msallowcapture^='']").length&&v.push("[*^$]="+Y+"*(?:''|\"\")"),t.querySelectorAll("[selected]").length||v.push("\\["+Y+"*(?:value|"+R+")"),t.querySelectorAll("[id~="+b+"-]").length||v.push("~="),(e=h.createElement("input")).setAttribute("name",""),t.appendChild(e),t.querySelectorAll("[name='']").length||v.push("\\["+Y+"*name"+Y+"*="+Y+"*(?:''|\"\")"),t.querySelectorAll(":checked").length||v.push(":checked"),t.querySelectorAll("a#"+b+"+*").length||v.push(".#.+[+~]"),t.querySelectorAll("\\\f"),v.push("[\\r\\n\\f]")})),lt((function(t){t.innerHTML="<a href='' disabled='disabled'></a><select disabled='disabled'><option/></select>";var e=h.createElement("input");e.setAttribute("type","hidden"),t.appendChild(e).setAttribute("name","D"),t.querySelectorAll("[name=d]").length&&v.push("name"+Y+"*[*^$|!~]?="),2!==t.querySelectorAll(":enabled").length&&v.push(":enabled",":disabled"),p.appendChild(t).disabled=!0,2!==t.querySelectorAll(":disabled").length&&v.push(":enabled",":disabled"),t.querySelectorAll("*,:x"),v.push(",.*:")}))),(n.matchesSelector=K.test(_=p.matches||p.webkitMatchesSelector||p.mozMatchesSelector||p.oMatchesSelector||p.msMatchesSelector))&&lt((function(t){n.disconnectedMatch=_.call(t,"*"),_.call(t,"[s!='']:x"),g.push("!=",F)})),v=v.length&&new RegExp(v.join("|")),g=g.length&&new RegExp(g.join("|")),e=K.test(p.compareDocumentPosition),y=e||K.test(p.contains)?function(t,e){var n=9===t.nodeType?t.documentElement:t,r=e&&e.parentNode;return t===r||!(!r||1!==r.nodeType||!(n.contains?n.contains(r):t.compareDocumentPosition&&16&t.compareDocumentPosition(r)))}:function(t,e){if(e)for(;e=e.parentNode;)if(e===t)return!0;return!1},j=e?function(t,e){if(t===e)return f=!0,0;var r=!t.compareDocumentPosition-!e.compareDocumentPosition;return r||(1&(r=(t.ownerDocument||t)==(e.ownerDocument||e)?t.compareDocumentPosition(e):1)||!n.sortDetached&&e.compareDocumentPosition(t)===r?t==h||t.ownerDocument==w&&y(w,t)?-1:e==h||e.ownerDocument==w&&y(w,e)?1:l?P(l,t)-P(l,e):0:4&r?-1:1)}:function(t,e){if(t===e)return f=!0,0;var n,r=0,i=t.parentNode,a=e.parentNode,o=[t],u=[e];if(!i||!a)return t==h?-1:e==h?1:i?-1:a?1:l?P(l,t)-P(l,e):0;if(i===a)return dt(t,e);for(n=t;n=n.parentNode;)o.unshift(n);for(n=e;n=n.parentNode;)u.unshift(n);for(;o[r]===u[r];)r++;return r?dt(o[r],u[r]):o[r]==w?-1:u[r]==w?1:0},h):h},ut.matches=function(t,e){return ut(t,null,null,e)},ut.matchesSelector=function(t,e){if(d(t),n.matchesSelector&&m&&!T[e+" "]&&(!g||!g.test(e))&&(!v||!v.test(e)))try{var r=_.call(t,e);if(r||n.disconnectedMatch||t.document&&11!==t.document.nodeType)return r}catch(t){T(e,!0)}return ut(e,h,null,[t]).length>0},ut.contains=function(t,e){return(t.ownerDocument||t)!=h&&d(t),y(t,e)},ut.attr=function(t,e){(t.ownerDocument||t)!=h&&d(t);var i=r.attrHandle[e.toLowerCase()],a=i&&O.call(r.attrHandle,e.toLowerCase())?i(t,e,!m):void 0;return void 0!==a?a:n.attributes||!m?t.getAttribute(e):(a=t.getAttributeNode(e))&&a.specified?a.value:null},ut.escape=function(t){return(t+"").replace(rt,it)},ut.error=function(t){throw new Error("Syntax error, unrecognized expression: "+t)},ut.uniqueSort=function(t){var e,r=[],i=0,a=0;if(f=!n.detectDuplicates,l=!n.sortStable&&t.slice(0),t.sort(j),f){for(;e=t[a++];)e===t[a]&&(i=r.push(a));for(;i--;)t.splice(r[i],1)}return l=null,t},i=ut.getText=function(t){var e,n="",r=0,a=t.nodeType;if(a){if(1===a||9===a||11===a){if("string"==typeof t.textContent)return t.textContent;for(t=t.firstChild;t;t=t.nextSibling)n+=i(t)}else if(3===a||4===a)return t.nodeValue}else for(;e=t[r++];)n+=i(e);return n},(r=ut.selectors={cacheLength:50,createPseudo:ct,match:$,attrHandle:{},find:{},relative:{">":{dir:"parentNode",first:!0}," ":{dir:"parentNode"},"+":{dir:"previousSibling",first:!0},"~":{dir:"previousSibling"}},preFilter:{ATTR:function(t){return t[1]=t[1].replace(et,nt),t[3]=(t[3]||t[4]||t[5]||"").replace(et,nt),"~="===t[2]&&(t[3]=" "+t[3]+" "),t.slice(0,4)},CHILD:function(t){return t[1]=t[1].toLowerCase(),"nth"===t[1].slice(0,3)?(t[3]||ut.error(t[0]),t[4]=+(t[4]?t[5]+(t[6]||1):2*("even"===t[3]||"odd"===t[3])),t[5]=+(t[7]+t[8]||"odd"===t[3])):t[3]&&ut.error(t[0]),t},PSEUDO:function(t){var e,n=!t[6]&&t[2];return $.CHILD.test(t[0])?null:(t[3]?t[2]=t[4]||t[5]||"":n&&G.test(n)&&(e=o(n,!0))&&(e=n.indexOf(")",n.length-e)-n.length)&&(t[0]=t[0].slice(0,e),t[2]=n.slice(0,e)),t.slice(0,3))}},filter:{TAG:function(t){var e=t.replace(et,nt).toLowerCase();return"*"===t?function(){return!0}:function(t){return t.nodeName&&t.nodeName.toLowerCase()===e}},CLASS:function(t){var e=M[t+" "];return e||(e=new RegExp("(^|"+Y+")"+t+"("+Y+"|$)"))&&M(t,(function(t){return e.test("string"==typeof t.className&&t.className||void 0!==t.getAttribute&&t.getAttribute("class")||"")}))},ATTR:function(t,e,n){return function(r){var i=ut.attr(r,t);return null==i?"!="===e:!e||(i+="","="===e?i===n:"!="===e?i!==n:"^="===e?n&&0===i.indexOf(n):"*="===e?n&&i.indexOf(n)>-1:"$="===e?n&&i.slice(-n.length)===n:"~="===e?(" "+i.replace(H," ")+" ").indexOf(n)>-1:"|="===e&&(i===n||i.slice(0,n.length+1)===n+"-"))}},CHILD:function(t,e,n,r,i){var a="nth"!==t.slice(0,3),o="last"!==t.slice(-4),u="of-type"===e;return 1===r&&0===i?function(t){return!!t.parentNode}:function(e,n,s){var c,l,f,d,h,p,m=a!==o?"nextSibling":"previousSibling",v=e.parentNode,g=u&&e.nodeName.toLowerCase(),_=!s&&!u,y=!1;if(v){if(a){for(;m;){for(d=e;d=d[m];)if(u?d.nodeName.toLowerCase()===g:1===d.nodeType)return!1;p=m="only"===t&&!p&&"nextSibling"}return!0}if(p=[o?v.firstChild:v.lastChild],o&&_){for(y=(h=(c=(l=(f=(d=v)[b]||(d[b]={}))[d.uniqueID]||(f[d.uniqueID]={}))[t]||[])[0]===x&&c[1])&&c[2],d=h&&v.childNodes[h];d=++h&&d&&d[m]||(y=h=0)||p.pop();)if(1===d.nodeType&&++y&&d===e){l[t]=[x,h,y];break}}else if(_&&(y=h=(c=(l=(f=(d=e)[b]||(d[b]={}))[d.uniqueID]||(f[d.uniqueID]={}))[t]||[])[0]===x&&c[1]),!1===y)for(;(d=++h&&d&&d[m]||(y=h=0)||p.pop())&&((u?d.nodeName.toLowerCase()!==g:1!==d.nodeType)||!++y||(_&&((l=(f=d[b]||(d[b]={}))[d.uniqueID]||(f[d.uniqueID]={}))[t]=[x,y]),d!==e)););return(y-=i)===r||y%r==0&&y/r>=0}}},PSEUDO:function(t,e){var n,i=r.pseudos[t]||r.setFilters[t.toLowerCase()]||ut.error("unsupported pseudo: "+t);return i[b]?i(e):i.length>1?(n=[t,t,"",e],r.setFilters.hasOwnProperty(t.toLowerCase())?ct((function(t,n){for(var r,a=i(t,e),o=a.length;o--;)t[r=P(t,a[o])]=!(n[r]=a[o])})):function(t){return i(t,0,n)}):i}},pseudos:{not:ct((function(t){var e=[],n=[],r=u(t.replace(B,"$1"));return r[b]?ct((function(t,e,n,i){for(var a,o=r(t,null,i,[]),u=t.length;u--;)(a=o[u])&&(t[u]=!(e[u]=a))})):function(t,i,a){return e[0]=t,r(e,null,a,n),e[0]=null,!n.pop()}})),has:ct((function(t){return function(e){return ut(t,e).length>0}})),contains:ct((function(t){return t=t.replace(et,nt),function(e){return(e.textContent||i(e)).indexOf(t)>-1}})),lang:ct((function(t){return V.test(t||"")||ut.error("unsupported lang: "+t),t=t.replace(et,nt).toLowerCase(),function(e){var n;do{if(n=m?e.lang:e.getAttribute("xml:lang")||e.getAttribute("lang"))return(n=n.toLowerCase())===t||0===n.indexOf(t+"-")}while((e=e.parentNode)&&1===e.nodeType);return!1}})),target:function(e){var n=t.location&&t.location.hash;return n&&n.slice(1)===e.id},root:function(t){return t===p},focus:function(t){return t===h.activeElement&&(!h.hasFocus||h.hasFocus())&&!!(t.type||t.href||~t.tabIndex)},enabled:mt(!1),disabled:mt(!0),checked:function(t){var e=t.nodeName.toLowerCase();return"input"===e&&!!t.checked||"option"===e&&!!t.selected},selected:function(t){return t.parentNode&&t.parentNode.selectedIndex,!0===t.selected},empty:function(t){for(t=t.firstChild;t;t=t.nextSibling)if(t.nodeType<6)return!1;return!0},parent:function(t){return!r.pseudos.empty(t)},header:function(t){return Z.test(t.nodeName)},input:function(t){return J.test(t.nodeName)},button:function(t){var e=t.nodeName.toLowerCase();return"input"===e&&"button"===t.type||"button"===e},text:function(t){var e;return"input"===t.nodeName.toLowerCase()&&"text"===t.type&&(null==(e=t.getAttribute("type"))||"text"===e.toLowerCase())},first:vt((function(){return[0]})),last:vt((function(t,e){return[e-1]})),eq:vt((function(t,e,n){return[n<0?n+e:n]})),even:vt((function(t,e){for(var n=0;n<e;n+=2)t.push(n);return t})),odd:vt((function(t,e){for(var n=1;n<e;n+=2)t.push(n);return t})),lt:vt((function(t,e,n){for(var r=n<0?n+e:n>e?e:n;--r>=0;)t.push(r);return t})),gt:vt((function(t,e,n){for(var r=n<0?n+e:n;++r<e;)t.push(r);return t}))}}).pseudos.nth=r.pseudos.eq,{radio:!0,checkbox:!0,file:!0,password:!0,image:!0})r.pseudos[e]=ht(e);for(e in{submit:!0,reset:!0})r.pseudos[e]=pt(e);function _t(){}function yt(t){for(var e=0,n=t.length,r="";e<n;e++)r+=t[e].value;return r}function bt(t,e,n){var r=e.dir,i=e.next,a=i||r,o=n&&"parentNode"===a,u=k++;return e.first?function(e,n,i){for(;e=e[r];)if(1===e.nodeType||o)return t(e,n,i);return!1}:function(e,n,s){var c,l,f,d=[x,u];if(s){for(;e=e[r];)if((1===e.nodeType||o)&&t(e,n,s))return!0}else for(;e=e[r];)if(1===e.nodeType||o)if(l=(f=e[b]||(e[b]={}))[e.uniqueID]||(f[e.uniqueID]={}),i&&i===e.nodeName.toLowerCase())e=e[r]||e;else{if((c=l[a])&&c[0]===x&&c[1]===u)return d[2]=c[2];if(l[a]=d,d[2]=t(e,n,s))return!0}return!1}}function wt(t){return t.length>1?function(e,n,r){for(var i=t.length;i--;)if(!t[i](e,n,r))return!1;return!0}:t[0]}function xt(t,e,n,r,i){for(var a,o=[],u=0,s=t.length,c=null!=e;u<s;u++)(a=t[u])&&(n&&!n(a,r,i)||(o.push(a),c&&e.push(u)));return o}function kt(t,e,n,r,i,a){return r&&!r[b]&&(r=kt(r)),i&&!i[b]&&(i=kt(i,a)),ct((function(a,o,u,s){var c,l,f,d=[],h=[],p=o.length,m=a||function(t,e,n){for(var r=0,i=e.length;r<i;r++)ut(t,e[r],n);return n}(e||"*",u.nodeType?[u]:u,[]),v=!t||!a&&e?m:xt(m,d,t,u,s),g=n?i||(a?t:p||r)?[]:o:v;if(n&&n(v,g,u,s),r)for(c=xt(g,h),r(c,[],u,s),l=c.length;l--;)(f=c[l])&&(g[h[l]]=!(v[h[l]]=f));if(a){if(i||t){if(i){for(c=[],l=g.length;l--;)(f=g[l])&&c.push(v[l]=f);i(null,g=[],c,s)}for(l=g.length;l--;)(f=g[l])&&(c=i?P(a,f):d[l])>-1&&(a[c]=!(o[c]=f))}}else g=xt(g===o?g.splice(p,g.length):g),i?i(null,o,g,s):D.apply(o,g)}))}function Mt(t){for(var e,n,i,a=t.length,o=r.relative[t[0].type],u=o||r.relative[" "],s=o?1:0,l=bt((function(t){return t===e}),u,!0),f=bt((function(t){return P(e,t)>-1}),u,!0),d=[function(t,n,r){var i=!o&&(r||n!==c)||((e=n).nodeType?l(t,n,r):f(t,n,r));return e=null,i}];s<a;s++)if(n=r.relative[t[s].type])d=[bt(wt(d),n)];else{if((n=r.filter[t[s].type].apply(null,t[s].matches))[b]){for(i=++s;i<a&&!r.relative[t[i].type];i++);return kt(s>1&&wt(d),s>1&&yt(t.slice(0,s-1).concat({value:" "===t[s-2].type?"*":""})).replace(B,"$1"),n,s<i&&Mt(t.slice(s,i)),i<a&&Mt(t=t.slice(i)),i<a&&yt(t))}d.push(n)}return wt(d)}return _t.prototype=r.filters=r.pseudos,r.setFilters=new _t,o=ut.tokenize=function(t,e){var n,i,a,o,u,s,c,l=E[t+" "];if(l)return e?0:l.slice(0);for(u=t,s=[],c=r.preFilter;u;){for(o in n&&!(i=q.exec(u))||(i&&(u=u.slice(i[0].length)||u),s.push(a=[])),n=!1,(i=U.exec(u))&&(n=i.shift(),a.push({value:n,type:i[0].replace(B," ")}),u=u.slice(n.length)),r.filter)!(i=$[o].exec(u))||c[o]&&!(i=c[o](i))||(n=i.shift(),a.push({value:n,type:o,matches:i}),u=u.slice(n.length));if(!n)break}return e?u.length:u?ut.error(t):E(t,s).slice(0)},u=ut.compile=function(t,e){var n,i=[],a=[],u=S[t+" "];if(!u){for(e||(e=o(t)),n=e.length;n--;)(u=Mt(e[n]))[b]?i.push(u):a.push(u);(u=S(t,function(t,e){var n=e.length>0,i=t.length>0,a=function(a,o,u,s,l){var f,p,v,g=0,_="0",y=a&&[],b=[],w=c,k=a||i&&r.find.TAG("*",l),M=x+=null==w?1:Math.random()||.1,E=k.length;for(l&&(c=o==h||o||l);_!==E&&null!=(f=k[_]);_++){if(i&&f){for(p=0,o||f.ownerDocument==h||(d(f),u=!m);v=t[p++];)if(v(f,o||h,u)){s.push(f);break}l&&(x=M)}n&&((f=!v&&f)&&g--,a&&y.push(f))}if(g+=_,n&&_!==g){for(p=0;v=e[p++];)v(y,b,o,u);if(a){if(g>0)for(;_--;)y[_]||b[_]||(b[_]=L.call(s));b=xt(b)}D.apply(s,b),l&&!a&&b.length>0&&g+e.length>1&&ut.uniqueSort(s)}return l&&(x=M,c=w),y};return n?ct(a):a}(a,i))).selector=t}return u},s=ut.select=function(t,e,n,i){var a,s,c,l,f,d="function"==typeof t&&t,h=!i&&o(t=d.selector||t);if(n=n||[],1===h.length){if((s=h[0]=h[0].slice(0)).length>2&&"ID"===(c=s[0]).type&&9===e.nodeType&&m&&r.relative[s[1].type]){if(!(e=(r.find.ID(c.matches[0].replace(et,nt),e)||[])[0]))return n;d&&(e=e.parentNode),t=t.slice(s.shift().value.length)}for(a=$.needsContext.test(t)?0:s.length;a--&&(c=s[a],!r.relative[l=c.type]);)if((f=r.find[l])&&(i=f(c.matches[0].replace(et,nt),tt.test(s[0].type)&&gt(e.parentNode)||e))){if(s.splice(a,1),!(t=i.length&&yt(s)))return D.apply(n,i),n;break}}return(d||u(t,h))(i,e,!m,n,!e||tt.test(t)&&gt(e.parentNode)||e),n},n.sortStable=b.split("").sort(j).join("")===b,n.detectDuplicates=!!f,d(),n.sortDetached=lt((function(t){return 1&t.compareDocumentPosition(h.createElement("fieldset"))})),lt((function(t){return t.innerHTML="<a href='#'></a>","#"===t.firstChild.getAttribute("href")}))||ft("type|href|height|width",(function(t,e,n){if(!n)return t.getAttribute(e,"type"===e.toLowerCase()?1:2)})),n.attributes&&lt((function(t){return t.innerHTML="<input/>",t.firstChild.setAttribute("value",""),""===t.firstChild.getAttribute("value")}))||ft("value",(function(t,e,n){if(!n&&"input"===t.nodeName.toLowerCase())return t.defaultValue})),lt((function(t){return null==t.getAttribute("disabled")}))||ft(R,(function(t,e,n){var r;if(!n)return!0===t[e]?e.toLowerCase():(r=t.getAttributeNode(e))&&r.specified?r.value:null})),ut}(n);k.find=E,k.expr=E.selectors,k.expr[":"]=k.expr.pseudos,k.uniqueSort=k.unique=E.uniqueSort,k.text=E.getText,k.isXMLDoc=E.isXML,k.contains=E.contains,k.escapeSelector=E.escape;var S=function(t,e,n){for(var r=[],i=void 0!==n;(t=t[e])&&9!==t.nodeType;)if(1===t.nodeType){if(i&&k(t).is(n))break;r.push(t)}return r},T=function(t,e){for(var n=[];t;t=t.nextSibling)1===t.nodeType&&t!==e&&n.push(t);return n},j=k.expr.match.needsContext;function O(t,e){return t.nodeName&&t.nodeName.toLowerCase()===e.toLowerCase()}var A=/^<([a-z][^\/\0>:\x20\t\r\n\f]*)[\x20\t\r\n\f]*\/?>(?:<\/\1>|)$/i;function L(t,e,n){return g(e)?k.grep(t,(function(t,r){return!!e.call(t,r,t)!==n})):e.nodeType?k.grep(t,(function(t){return t===e!==n})):"string"!=typeof e?k.grep(t,(function(t){return l.call(e,t)>-1!==n})):k.filter(e,t,n)}k.filter=function(t,e,n){var r=e[0];return n&&(t=":not("+t+")"),1===e.length&&1===r.nodeType?k.find.matchesSelector(r,t)?[r]:[]:k.find.matches(t,k.grep(e,(function(t){return 1===t.nodeType})))},k.fn.extend({find:function(t){var e,n,r=this.length,i=this;if("string"!=typeof t)return this.pushStack(k(t).filter((function(){for(e=0;e<r;e++)if(k.contains(i[e],this))return!0})));for(n=this.pushStack([]),e=0;e<r;e++)k.find(t,i[e],n);return r>1?k.uniqueSort(n):n},filter:function(t){return this.pushStack(L(this,t||[],!1))},not:function(t){return this.pushStack(L(this,t||[],!0))},is:function(t){return!!L(this,"string"==typeof t&&j.test(t)?k(t):t||[],!1).length}});var C,D=/^(?:\s*(<[\w\W]+>)[^>]*|#([\w-]+))$/;(k.fn.init=function(t,e,n){var r,i;if(!t)return this;if(n=n||C,"string"==typeof t){if(!(r="<"===t[0]&&">"===t[t.length-1]&&t.length>=3?[null,t,null]:D.exec(t))||!r[1]&&e)return!e||e.jquery?(e||n).find(t):this.constructor(e).find(t);if(r[1]){if(e=e instanceof k?e[0]:e,k.merge(this,k.parseHTML(r[1],e&&e.nodeType?e.ownerDocument||e:y,!0)),A.test(r[1])&&k.isPlainObject(e))for(r in e)g(this[r])?this[r](e[r]):this.attr(r,e[r]);return this}return(i=y.getElementById(r[2]))&&(this[0]=i,this.length=1),this}return t.nodeType?(this[0]=t,this.length=1,this):g(t)?void 0!==n.ready?n.ready(t):t(k):k.makeArray(t,this)}).prototype=k.fn,C=k(y);var N=/^(?:parents|prev(?:Until|All))/,P={children:!0,contents:!0,next:!0,prev:!0};function R(t,e){for(;(t=t[e])&&1!==t.nodeType;);return t}k.fn.extend({has:function(t){var e=k(t,this),n=e.length;return this.filter((function(){for(var t=0;t<n;t++)if(k.contains(this,e[t]))return!0}))},closest:function(t,e){var n,r=0,i=this.length,a=[],o="string"!=typeof t&&k(t);if(!j.test(t))for(;r<i;r++)for(n=this[r];n&&n!==e;n=n.parentNode)if(n.nodeType<11&&(o?o.index(n)>-1:1===n.nodeType&&k.find.matchesSelector(n,t))){a.push(n);break}return this.pushStack(a.length>1?k.uniqueSort(a):a)},index:function(t){return t?"string"==typeof t?l.call(k(t),this[0]):l.call(this,t.jquery?t[0]:t):this[0]&&this[0].parentNode?this.first().prevAll().length:-1},add:function(t,e){return this.pushStack(k.uniqueSort(k.merge(this.get(),k(t,e))))},addBack:function(t){return this.add(null==t?this.prevObject:this.prevObject.filter(t))}}),k.each({parent:function(t){var e=t.parentNode;return e&&11!==e.nodeType?e:null},parents:function(t){return S(t,"parentNode")},parentsUntil:function(t,e,n){return S(t,"parentNode",n)},next:function(t){return R(t,"nextSibling")},prev:function(t){return R(t,"previousSibling")},nextAll:function(t){return S(t,"nextSibling")},prevAll:function(t){return S(t,"previousSibling")},nextUntil:function(t,e,n){return S(t,"nextSibling",n)},prevUntil:function(t,e,n){return S(t,"previousSibling",n)},siblings:function(t){return T((t.parentNode||{}).firstChild,t)},children:function(t){return T(t.firstChild)},contents:function(t){return null!=t.contentDocument&&o(t.contentDocument)?t.contentDocument:(O(t,"template")&&(t=t.content||t),k.merge([],t.childNodes))}},(function(t,e){k.fn[t]=function(n,r){var i=k.map(this,e,n);return"Until"!==t.slice(-5)&&(r=n),r&&"string"==typeof r&&(i=k.filter(r,i)),this.length>1&&(P[t]||k.uniqueSort(i),N.test(t)&&i.reverse()),this.pushStack(i)}}));var Y=/[^\x20\t\r\n\f]+/g;function I(t){return t}function z(t){throw t}function F(t,e,n,r){var i;try{t&&g(i=t.promise)?i.call(t).done(e).fail(n):t&&g(i=t.then)?i.call(t,e,n):e.apply(void 0,[t].slice(r))}catch(t){n.apply(void 0,[t])}}k.Callbacks=function(t){t="string"==typeof t?function(t){var e={};return k.each(t.match(Y)||[],(function(t,n){e[n]=!0})),e}(t):k.extend({},t);var e,n,r,i,a=[],o=[],u=-1,s=function(){for(i=i||t.once,r=e=!0;o.length;u=-1)for(n=o.shift();++u<a.length;)!1===a[u].apply(n[0],n[1])&&t.stopOnFalse&&(u=a.length,n=!1);t.memory||(n=!1),e=!1,i&&(a=n?[]:"")},c={add:function(){return a&&(n&&!e&&(u=a.length-1,o.push(n)),function e(n){k.each(n,(function(n,r){g(r)?t.unique&&c.has(r)||a.push(r):r&&r.length&&"string"!==x(r)&&e(r)}))}(arguments),n&&!e&&s()),this},remove:function(){return k.each(arguments,(function(t,e){for(var n;(n=k.inArray(e,a,n))>-1;)a.splice(n,1),n<=u&&u--})),this},has:function(t){return t?k.inArray(t,a)>-1:a.length>0},empty:function(){return a&&(a=[]),this},disable:function(){return i=o=[],a=n="",this},disabled:function(){return!a},lock:function(){return i=o=[],n||e||(a=n=""),this},locked:function(){return!!i},fireWith:function(t,n){return i||(n=[t,(n=n||[]).slice?n.slice():n],o.push(n),e||s()),this},fire:function(){return c.fireWith(this,arguments),this},fired:function(){return!!r}};return c},k.extend({Deferred:function(t){var e=[["notify","progress",k.Callbacks("memory"),k.Callbacks("memory"),2],["resolve","done",k.Callbacks("once memory"),k.Callbacks("once memory"),0,"resolved"],["reject","fail",k.Callbacks("once memory"),k.Callbacks("once memory"),1,"rejected"]],r="pending",i={state:function(){return r},always:function(){return a.done(arguments).fail(arguments),this},catch:function(t){return i.then(null,t)},pipe:function(){var t=arguments;return k.Deferred((function(n){k.each(e,(function(e,r){var i=g(t[r[4]])&&t[r[4]];a[r[1]]((function(){var t=i&&i.apply(this,arguments);t&&g(t.promise)?t.promise().progress(n.notify).done(n.resolve).fail(n.reject):n[r[0]+"With"](this,i?[t]:arguments)}))})),t=null})).promise()},then:function(t,r,i){var a=0;function o(t,e,r,i){return function(){var u=this,s=arguments,c=function(){var n,c;if(!(t<a)){if((n=r.apply(u,s))===e.promise())throw new TypeError("Thenable self-resolution");c=n&&("object"==typeof n||"function"==typeof n)&&n.then,g(c)?i?c.call(n,o(a,e,I,i),o(a,e,z,i)):(a++,c.call(n,o(a,e,I,i),o(a,e,z,i),o(a,e,I,e.notifyWith))):(r!==I&&(u=void 0,s=[n]),(i||e.resolveWith)(u,s))}},l=i?c:function(){try{c()}catch(n){k.Deferred.exceptionHook&&k.Deferred.exceptionHook(n,l.stackTrace),t+1>=a&&(r!==z&&(u=void 0,s=[n]),e.rejectWith(u,s))}};t?l():(k.Deferred.getStackHook&&(l.stackTrace=k.Deferred.getStackHook()),n.setTimeout(l))}}return k.Deferred((function(n){e[0][3].add(o(0,n,g(i)?i:I,n.notifyWith)),e[1][3].add(o(0,n,g(t)?t:I)),e[2][3].add(o(0,n,g(r)?r:z))})).promise()},promise:function(t){return null!=t?k.extend(t,i):i}},a={};return k.each(e,(function(t,n){var o=n[2],u=n[5];i[n[1]]=o.add,u&&o.add((function(){r=u}),e[3-t][2].disable,e[3-t][3].disable,e[0][2].lock,e[0][3].lock),o.add(n[3].fire),a[n[0]]=function(){return a[n[0]+"With"](this===a?void 0:this,arguments),this},a[n[0]+"With"]=o.fireWith})),i.promise(a),t&&t.call(a,a),a},when:function(t){var e=arguments.length,n=e,r=Array(n),i=u.call(arguments),a=k.Deferred(),o=function(t){return function(n){r[t]=this,i[t]=arguments.length>1?u.call(arguments):n,--e||a.resolveWith(r,i)}};if(e<=1&&(F(t,a.done(o(n)).resolve,a.reject,!e),"pending"===a.state()||g(i[n]&&i[n].then)))return a.then();for(;n--;)F(i[n],o(n),a.reject);return a.promise()}});var H=/^(Eval|Internal|Range|Reference|Syntax|Type|URI)Error$/;k.Deferred.exceptionHook=function(t,e){n.console&&n.console.warn&&t&&H.test(t.name)&&n.console.warn("jQuery.Deferred exception: "+t.message,t.stack,e)},k.readyException=function(t){n.setTimeout((function(){throw t}))};var B=k.Deferred();function q(){y.removeEventListener("DOMContentLoaded",q),n.removeEventListener("load",q),k.ready()}k.fn.ready=function(t){return B.then(t).catch((function(t){k.readyException(t)})),this},k.extend({isReady:!1,readyWait:1,ready:function(t){(!0===t?--k.readyWait:k.isReady)||(k.isReady=!0,!0!==t&&--k.readyWait>0||B.resolveWith(y,[k]))}}),k.ready.then=B.then,"complete"===y.readyState||"loading"!==y.readyState&&!y.documentElement.doScroll?n.setTimeout(k.ready):(y.addEventListener("DOMContentLoaded",q),n.addEventListener("load",q));var U=function(t,e,n,r,i,a,o){var u=0,s=t.length,c=null==n;if("object"===x(n))for(u in i=!0,n)U(t,e,u,n[u],!0,a,o);else if(void 0!==r&&(i=!0,g(r)||(o=!0),c&&(o?(e.call(t,r),e=null):(c=e,e=function(t,e,n){return c.call(k(t),n)})),e))for(;u<s;u++)e(t[u],n,o?r:r.call(t[u],u,e(t[u],n)));return i?t:c?e.call(t):s?e(t[0],n):a},W=/^-ms-/,G=/-([a-z])/g;function V(t,e){return e.toUpperCase()}function $(t){return t.replace(W,"ms-").replace(G,V)}var X=function(t){return 1===t.nodeType||9===t.nodeType||!+t.nodeType};function J(){this.expando=k.expando+J.uid++}J.uid=1,J.prototype={cache:function(t){var e=t[this.expando];return e||(e=Object.create(null),X(t)&&(t.nodeType?t[this.expando]=e:Object.defineProperty(t,this.expando,{value:e,configurable:!0}))),e},set:function(t,e,n){var r,i=this.cache(t);if("string"==typeof e)i[$(e)]=n;else for(r in e)i[$(r)]=e[r];return i},get:function(t,e){return void 0===e?this.cache(t):t[this.expando]&&t[this.expando][$(e)]},access:function(t,e,n){return void 0===e||e&&"string"==typeof e&&void 0===n?this.get(t,e):(this.set(t,e,n),void 0!==n?n:e)},remove:function(t,e){var n,r=t[this.expando];if(void 0!==r){if(void 0!==e){n=(e=Array.isArray(e)?e.map($):(e=$(e))in r?[e]:e.match(Y)||[]).length;for(;n--;)delete r[e[n]]}(void 0===e||k.isEmptyObject(r))&&(t.nodeType?t[this.expando]=void 0:delete t[this.expando])}},hasData:function(t){var e=t[this.expando];return void 0!==e&&!k.isEmptyObject(e)}};var Z=new J,K=new J,Q=/^(?:\{[\w\W]*\}|\[[\w\W]*\])$/,tt=/[A-Z]/g;function et(t,e,n){var r;if(void 0===n&&1===t.nodeType)if(r="data-"+e.replace(tt,"-$&").toLowerCase(),"string"==typeof(n=t.getAttribute(r))){try{n=function(t){return"true"===t||"false"!==t&&("null"===t?null:t===+t+""?+t:Q.test(t)?JSON.parse(t):t)}(n)}catch(t){}K.set(t,e,n)}else n=void 0;return n}k.extend({hasData:function(t){return K.hasData(t)||Z.hasData(t)},data:function(t,e,n){return K.access(t,e,n)},removeData:function(t,e){K.remove(t,e)},_data:function(t,e,n){return Z.access(t,e,n)},_removeData:function(t,e){Z.remove(t,e)}}),k.fn.extend({data:function(t,e){var n,r,i,a=this[0],o=a&&a.attributes;if(void 0===t){if(this.length&&(i=K.get(a),1===a.nodeType&&!Z.get(a,"hasDataAttrs"))){for(n=o.length;n--;)o[n]&&0===(r=o[n].name).indexOf("data-")&&(r=$(r.slice(5)),et(a,r,i[r]));Z.set(a,"hasDataAttrs",!0)}return i}return"object"==typeof t?this.each((function(){K.set(this,t)})):U(this,(function(e){var n;if(a&&void 0===e)return void 0!==(n=K.get(a,t))||void 0!==(n=et(a,t))?n:void 0;this.each((function(){K.set(this,t,e)}))}),null,e,arguments.length>1,null,!0)},removeData:function(t){return this.each((function(){K.remove(this,t)}))}}),k.extend({queue:function(t,e,n){var r;if(t)return e=(e||"fx")+"queue",r=Z.get(t,e),n&&(!r||Array.isArray(n)?r=Z.access(t,e,k.makeArray(n)):r.push(n)),r||[]},dequeue:function(t,e){e=e||"fx";var n=k.queue(t,e),r=n.length,i=n.shift(),a=k._queueHooks(t,e);"inprogress"===i&&(i=n.shift(),r--),i&&("fx"===e&&n.unshift("inprogress"),delete a.stop,i.call(t,(function(){k.dequeue(t,e)}),a)),!r&&a&&a.empty.fire()},_queueHooks:function(t,e){var n=e+"queueHooks";return Z.get(t,n)||Z.access(t,n,{empty:k.Callbacks("once memory").add((function(){Z.remove(t,[e+"queue",n])}))})}}),k.fn.extend({queue:function(t,e){var n=2;return"string"!=typeof t&&(e=t,t="fx",n--),arguments.length<n?k.queue(this[0],t):void 0===e?this:this.each((function(){var n=k.queue(this,t,e);k._queueHooks(this,t),"fx"===t&&"inprogress"!==n[0]&&k.dequeue(this,t)}))},dequeue:function(t){return this.each((function(){k.dequeue(this,t)}))},clearQueue:function(t){return this.queue(t||"fx",[])},promise:function(t,e){var n,r=1,i=k.Deferred(),a=this,o=this.length,u=function(){--r||i.resolveWith(a,[a])};for("string"!=typeof t&&(e=t,t=void 0),t=t||"fx";o--;)(n=Z.get(a[o],t+"queueHooks"))&&n.empty&&(r++,n.empty.add(u));return u(),i.promise(e)}});var nt=/[+-]?(?:\d*\.|)\d+(?:[eE][+-]?\d+|)/.source,rt=new RegExp("^(?:([+-])=|)("+nt+")([a-z%]*)$","i"),it=["Top","Right","Bottom","Left"],at=y.documentElement,ot=function(t){return k.contains(t.ownerDocument,t)},ut={composed:!0};at.getRootNode&&(ot=function(t){return k.contains(t.ownerDocument,t)||t.getRootNode(ut)===t.ownerDocument});var st=function(t,e){return"none"===(t=e||t).style.display||""===t.style.display&&ot(t)&&"none"===k.css(t,"display")};function ct(t,e,n,r){var i,a,o=20,u=r?function(){return r.cur()}:function(){return k.css(t,e,"")},s=u(),c=n&&n[3]||(k.cssNumber[e]?"":"px"),l=t.nodeType&&(k.cssNumber[e]||"px"!==c&&+s)&&rt.exec(k.css(t,e));if(l&&l[3]!==c){for(s/=2,c=c||l[3],l=+s||1;o--;)k.style(t,e,l+c),(1-a)*(1-(a=u()/s||.5))<=0&&(o=0),l/=a;l*=2,k.style(t,e,l+c),n=n||[]}return n&&(l=+l||+s||0,i=n[1]?l+(n[1]+1)*n[2]:+n[2],r&&(r.unit=c,r.start=l,r.end=i)),i}var lt={};function ft(t){var e,n=t.ownerDocument,r=t.nodeName,i=lt[r];return i||(e=n.body.appendChild(n.createElement(r)),i=k.css(e,"display"),e.parentNode.removeChild(e),"none"===i&&(i="block"),lt[r]=i,i)}function dt(t,e){for(var n,r,i=[],a=0,o=t.length;a<o;a++)(r=t[a]).style&&(n=r.style.display,e?("none"===n&&(i[a]=Z.get(r,"display")||null,i[a]||(r.style.display="")),""===r.style.display&&st(r)&&(i[a]=ft(r))):"none"!==n&&(i[a]="none",Z.set(r,"display",n)));for(a=0;a<o;a++)null!=i[a]&&(t[a].style.display=i[a]);return t}k.fn.extend({show:function(){return dt(this,!0)},hide:function(){return dt(this)},toggle:function(t){return"boolean"==typeof t?t?this.show():this.hide():this.each((function(){st(this)?k(this).show():k(this).hide()}))}});var ht,pt,mt=/^(?:checkbox|radio)$/i,vt=/<([a-z][^\/\0>\x20\t\r\n\f]*)/i,gt=/^$|^module$|\/(?:java|ecma)script/i;ht=y.createDocumentFragment().appendChild(y.createElement("div")),(pt=y.createElement("input")).setAttribute("type","radio"),pt.setAttribute("checked","checked"),pt.setAttribute("name","t"),ht.appendChild(pt),v.checkClone=ht.cloneNode(!0).cloneNode(!0).lastChild.checked,ht.innerHTML="<textarea>x</textarea>",v.noCloneChecked=!!ht.cloneNode(!0).lastChild.defaultValue,ht.innerHTML="<option></option>",v.option=!!ht.lastChild;var _t={thead:[1,"<table>","</table>"],col:[2,"<table><colgroup>","</colgroup></table>"],tr:[2,"<table><tbody>","</tbody></table>"],td:[3,"<table><tbody><tr>","</tr></tbody></table>"],_default:[0,"",""]};function yt(t,e){var n;return n=void 0!==t.getElementsByTagName?t.getElementsByTagName(e||"*"):void 0!==t.querySelectorAll?t.querySelectorAll(e||"*"):[],void 0===e||e&&O(t,e)?k.merge([t],n):n}function bt(t,e){for(var n=0,r=t.length;n<r;n++)Z.set(t[n],"globalEval",!e||Z.get(e[n],"globalEval"))}_t.tbody=_t.tfoot=_t.colgroup=_t.caption=_t.thead,_t.th=_t.td,v.option||(_t.optgroup=_t.option=[1,"<select multiple='multiple'>","</select>"]);var wt=/<|&#?\w+;/;function xt(t,e,n,r,i){for(var a,o,u,s,c,l,f=e.createDocumentFragment(),d=[],h=0,p=t.length;h<p;h++)if((a=t[h])||0===a)if("object"===x(a))k.merge(d,a.nodeType?[a]:a);else if(wt.test(a)){for(o=o||f.appendChild(e.createElement("div")),u=(vt.exec(a)||["",""])[1].toLowerCase(),s=_t[u]||_t._default,o.innerHTML=s[1]+k.htmlPrefilter(a)+s[2],l=s[0];l--;)o=o.lastChild;k.merge(d,o.childNodes),(o=f.firstChild).textContent=""}else d.push(e.createTextNode(a));for(f.textContent="",h=0;a=d[h++];)if(r&&k.inArray(a,r)>-1)i&&i.push(a);else if(c=ot(a),o=yt(f.appendChild(a),"script"),c&&bt(o),n)for(l=0;a=o[l++];)gt.test(a.type||"")&&n.push(a);return f}var kt=/^key/,Mt=/^(?:mouse|pointer|contextmenu|drag|drop)|click/,Et=/^([^.]*)(?:\.(.+)|)/;function St(){return!0}function Tt(){return!1}function jt(t,e){return t===function(){try{return y.activeElement}catch(t){}}()==("focus"===e)}function Ot(t,e,n,r,i,a){var o,u;if("object"==typeof e){for(u in"string"!=typeof n&&(r=r||n,n=void 0),e)Ot(t,u,n,r,e[u],a);return t}if(null==r&&null==i?(i=n,r=n=void 0):null==i&&("string"==typeof n?(i=r,r=void 0):(i=r,r=n,n=void 0)),!1===i)i=Tt;else if(!i)return t;return 1===a&&(o=i,(i=function(t){return k().off(t),o.apply(this,arguments)}).guid=o.guid||(o.guid=k.guid++)),t.each((function(){k.event.add(this,e,i,r,n)}))}function At(t,e,n){n?(Z.set(t,e,!1),k.event.add(t,e,{namespace:!1,handler:function(t){var r,i,a=Z.get(this,e);if(1&t.isTrigger&&this[e]){if(a.length)(k.event.special[e]||{}).delegateType&&t.stopPropagation();else if(a=u.call(arguments),Z.set(this,e,a),r=n(this,e),this[e](),a!==(i=Z.get(this,e))||r?Z.set(this,e,!1):i={},a!==i)return t.stopImmediatePropagation(),t.preventDefault(),i.value}else a.length&&(Z.set(this,e,{value:k.event.trigger(k.extend(a[0],k.Event.prototype),a.slice(1),this)}),t.stopImmediatePropagation())}})):void 0===Z.get(t,e)&&k.event.add(t,e,St)}k.event={global:{},add:function(t,e,n,r,i){var a,o,u,s,c,l,f,d,h,p,m,v=Z.get(t);if(X(t))for(n.handler&&(n=(a=n).handler,i=a.selector),i&&k.find.matchesSelector(at,i),n.guid||(n.guid=k.guid++),(s=v.events)||(s=v.events=Object.create(null)),(o=v.handle)||(o=v.handle=function(e){return void 0!==k&&k.event.triggered!==e.type?k.event.dispatch.apply(t,arguments):void 0}),c=(e=(e||"").match(Y)||[""]).length;c--;)h=m=(u=Et.exec(e[c])||[])[1],p=(u[2]||"").split(".").sort(),h&&(f=k.event.special[h]||{},h=(i?f.delegateType:f.bindType)||h,f=k.event.special[h]||{},l=k.extend({type:h,origType:m,data:r,handler:n,guid:n.guid,selector:i,needsContext:i&&k.expr.match.needsContext.test(i),namespace:p.join(".")},a),(d=s[h])||((d=s[h]=[]).delegateCount=0,f.setup&&!1!==f.setup.call(t,r,p,o)||t.addEventListener&&t.addEventListener(h,o)),f.add&&(f.add.call(t,l),l.handler.guid||(l.handler.guid=n.guid)),i?d.splice(d.delegateCount++,0,l):d.push(l),k.event.global[h]=!0)},remove:function(t,e,n,r,i){var a,o,u,s,c,l,f,d,h,p,m,v=Z.hasData(t)&&Z.get(t);if(v&&(s=v.events)){for(c=(e=(e||"").match(Y)||[""]).length;c--;)if(h=m=(u=Et.exec(e[c])||[])[1],p=(u[2]||"").split(".").sort(),h){for(f=k.event.special[h]||{},d=s[h=(r?f.delegateType:f.bindType)||h]||[],u=u[2]&&new RegExp("(^|\\.)"+p.join("\\.(?:.*\\.|)")+"(\\.|$)"),o=a=d.length;a--;)l=d[a],!i&&m!==l.origType||n&&n.guid!==l.guid||u&&!u.test(l.namespace)||r&&r!==l.selector&&("**"!==r||!l.selector)||(d.splice(a,1),l.selector&&d.delegateCount--,f.remove&&f.remove.call(t,l));o&&!d.length&&(f.teardown&&!1!==f.teardown.call(t,p,v.handle)||k.removeEvent(t,h,v.handle),delete s[h])}else for(h in s)k.event.remove(t,h+e[c],n,r,!0);k.isEmptyObject(s)&&Z.remove(t,"handle events")}},dispatch:function(t){var e,n,r,i,a,o,u=new Array(arguments.length),s=k.event.fix(t),c=(Z.get(this,"events")||Object.create(null))[s.type]||[],l=k.event.special[s.type]||{};for(u[0]=s,e=1;e<arguments.length;e++)u[e]=arguments[e];if(s.delegateTarget=this,!l.preDispatch||!1!==l.preDispatch.call(this,s)){for(o=k.event.handlers.call(this,s,c),e=0;(i=o[e++])&&!s.isPropagationStopped();)for(s.currentTarget=i.elem,n=0;(a=i.handlers[n++])&&!s.isImmediatePropagationStopped();)s.rnamespace&&!1!==a.namespace&&!s.rnamespace.test(a.namespace)||(s.handleObj=a,s.data=a.data,void 0!==(r=((k.event.special[a.origType]||{}).handle||a.handler).apply(i.elem,u))&&!1===(s.result=r)&&(s.preventDefault(),s.stopPropagation()));return l.postDispatch&&l.postDispatch.call(this,s),s.result}},handlers:function(t,e){var n,r,i,a,o,u=[],s=e.delegateCount,c=t.target;if(s&&c.nodeType&&!("click"===t.type&&t.button>=1))for(;c!==this;c=c.parentNode||this)if(1===c.nodeType&&("click"!==t.type||!0!==c.disabled)){for(a=[],o={},n=0;n<s;n++)void 0===o[i=(r=e[n]).selector+" "]&&(o[i]=r.needsContext?k(i,this).index(c)>-1:k.find(i,this,null,[c]).length),o[i]&&a.push(r);a.length&&u.push({elem:c,handlers:a})}return c=this,s<e.length&&u.push({elem:c,handlers:e.slice(s)}),u},addProp:function(t,e){Object.defineProperty(k.Event.prototype,t,{enumerable:!0,configurable:!0,get:g(e)?function(){if(this.originalEvent)return e(this.originalEvent)}:function(){if(this.originalEvent)return this.originalEvent[t]},set:function(e){Object.defineProperty(this,t,{enumerable:!0,configurable:!0,writable:!0,value:e})}})},fix:function(t){return t[k.expando]?t:new k.Event(t)},special:{load:{noBubble:!0},click:{setup:function(t){var e=this||t;return mt.test(e.type)&&e.click&&O(e,"input")&&At(e,"click",St),!1},trigger:function(t){var e=this||t;return mt.test(e.type)&&e.click&&O(e,"input")&&At(e,"click"),!0},_default:function(t){var e=t.target;return mt.test(e.type)&&e.click&&O(e,"input")&&Z.get(e,"click")||O(e,"a")}},beforeunload:{postDispatch:function(t){void 0!==t.result&&t.originalEvent&&(t.originalEvent.returnValue=t.result)}}}},k.removeEvent=function(t,e,n){t.removeEventListener&&t.removeEventListener(e,n)},k.Event=function(t,e){if(!(this instanceof k.Event))return new k.Event(t,e);t&&t.type?(this.originalEvent=t,this.type=t.type,this.isDefaultPrevented=t.defaultPrevented||void 0===t.defaultPrevented&&!1===t.returnValue?St:Tt,this.target=t.target&&3===t.target.nodeType?t.target.parentNode:t.target,this.currentTarget=t.currentTarget,this.relatedTarget=t.relatedTarget):this.type=t,e&&k.extend(this,e),this.timeStamp=t&&t.timeStamp||Date.now(),this[k.expando]=!0},k.Event.prototype={constructor:k.Event,isDefaultPrevented:Tt,isPropagationStopped:Tt,isImmediatePropagationStopped:Tt,isSimulated:!1,preventDefault:function(){var t=this.originalEvent;this.isDefaultPrevented=St,t&&!this.isSimulated&&t.preventDefault()},stopPropagation:function(){var t=this.originalEvent;this.isPropagationStopped=St,t&&!this.isSimulated&&t.stopPropagation()},stopImmediatePropagation:function(){var t=this.originalEvent;this.isImmediatePropagationStopped=St,t&&!this.isSimulated&&t.stopImmediatePropagation(),this.stopPropagation()}},k.each({altKey:!0,bubbles:!0,cancelable:!0,changedTouches:!0,ctrlKey:!0,detail:!0,eventPhase:!0,metaKey:!0,pageX:!0,pageY:!0,shiftKey:!0,view:!0,char:!0,code:!0,charCode:!0,key:!0,keyCode:!0,button:!0,buttons:!0,clientX:!0,clientY:!0,offsetX:!0,offsetY:!0,pointerId:!0,pointerType:!0,screenX:!0,screenY:!0,targetTouches:!0,toElement:!0,touches:!0,which:function(t){var e=t.button;return null==t.which&&kt.test(t.type)?null!=t.charCode?t.charCode:t.keyCode:!t.which&&void 0!==e&&Mt.test(t.type)?1&e?1:2&e?3:4&e?2:0:t.which}},k.event.addProp),k.each({focus:"focusin",blur:"focusout"},(function(t,e){k.event.special[t]={setup:function(){return At(this,t,jt),!1},trigger:function(){return At(this,t),!0},delegateType:e}})),k.each({mouseenter:"mouseover",mouseleave:"mouseout",pointerenter:"pointerover",pointerleave:"pointerout"},(function(t,e){k.event.special[t]={delegateType:e,bindType:e,handle:function(t){var n,r=this,i=t.relatedTarget,a=t.handleObj;return i&&(i===r||k.contains(r,i))||(t.type=a.origType,n=a.handler.apply(this,arguments),t.type=e),n}}})),k.fn.extend({on:function(t,e,n,r){return Ot(this,t,e,n,r)},one:function(t,e,n,r){return Ot(this,t,e,n,r,1)},off:function(t,e,n){var r,i;if(t&&t.preventDefault&&t.handleObj)return r=t.handleObj,k(t.delegateTarget).off(r.namespace?r.origType+"."+r.namespace:r.origType,r.selector,r.handler),this;if("object"==typeof t){for(i in t)this.off(i,e,t[i]);return this}return!1!==e&&"function"!=typeof e||(n=e,e=void 0),!1===n&&(n=Tt),this.each((function(){k.event.remove(this,t,n,e)}))}});var Lt=/<script|<style|<link/i,Ct=/checked\s*(?:[^=]|=\s*.checked.)/i,Dt=/^\s*<!(?:\[CDATA\[|--)|(?:\]\]|--)>\s*$/g;function Nt(t,e){return O(t,"table")&&O(11!==e.nodeType?e:e.firstChild,"tr")&&k(t).children("tbody")[0]||t}function Pt(t){return t.type=(null!==t.getAttribute("type"))+"/"+t.type,t}function Rt(t){return"true/"===(t.type||"").slice(0,5)?t.type=t.type.slice(5):t.removeAttribute("type"),t}function Yt(t,e){var n,r,i,a,o,u;if(1===e.nodeType){if(Z.hasData(t)&&(u=Z.get(t).events))for(i in Z.remove(e,"handle events"),u)for(n=0,r=u[i].length;n<r;n++)k.event.add(e,i,u[i][n]);K.hasData(t)&&(a=K.access(t),o=k.extend({},a),K.set(e,o))}}function It(t,e){var n=e.nodeName.toLowerCase();"input"===n&&mt.test(t.type)?e.checked=t.checked:"input"!==n&&"textarea"!==n||(e.defaultValue=t.defaultValue)}function zt(t,e,n,r){e=s(e);var i,a,o,u,c,l,f=0,d=t.length,h=d-1,p=e[0],m=g(p);if(m||d>1&&"string"==typeof p&&!v.checkClone&&Ct.test(p))return t.each((function(i){var a=t.eq(i);m&&(e[0]=p.call(this,i,a.html())),zt(a,e,n,r)}));if(d&&(a=(i=xt(e,t[0].ownerDocument,!1,t,r)).firstChild,1===i.childNodes.length&&(i=a),a||r)){for(u=(o=k.map(yt(i,"script"),Pt)).length;f<d;f++)c=i,f!==h&&(c=k.clone(c,!0,!0),u&&k.merge(o,yt(c,"script"))),n.call(t[f],c,f);if(u)for(l=o[o.length-1].ownerDocument,k.map(o,Rt),f=0;f<u;f++)c=o[f],gt.test(c.type||"")&&!Z.access(c,"globalEval")&&k.contains(l,c)&&(c.src&&"module"!==(c.type||"").toLowerCase()?k._evalUrl&&!c.noModule&&k._evalUrl(c.src,{nonce:c.nonce||c.getAttribute("nonce")},l):w(c.textContent.replace(Dt,""),c,l))}return t}function Ft(t,e,n){for(var r,i=e?k.filter(e,t):t,a=0;null!=(r=i[a]);a++)n||1!==r.nodeType||k.cleanData(yt(r)),r.parentNode&&(n&&ot(r)&&bt(yt(r,"script")),r.parentNode.removeChild(r));return t}k.extend({htmlPrefilter:function(t){return t},clone:function(t,e,n){var r,i,a,o,u=t.cloneNode(!0),s=ot(t);if(!(v.noCloneChecked||1!==t.nodeType&&11!==t.nodeType||k.isXMLDoc(t)))for(o=yt(u),r=0,i=(a=yt(t)).length;r<i;r++)It(a[r],o[r]);if(e)if(n)for(a=a||yt(t),o=o||yt(u),r=0,i=a.length;r<i;r++)Yt(a[r],o[r]);else Yt(t,u);return(o=yt(u,"script")).length>0&&bt(o,!s&&yt(t,"script")),u},cleanData:function(t){for(var e,n,r,i=k.event.special,a=0;void 0!==(n=t[a]);a++)if(X(n)){if(e=n[Z.expando]){if(e.events)for(r in e.events)i[r]?k.event.remove(n,r):k.removeEvent(n,r,e.handle);n[Z.expando]=void 0}n[K.expando]&&(n[K.expando]=void 0)}}}),k.fn.extend({detach:function(t){return Ft(this,t,!0)},remove:function(t){return Ft(this,t)},text:function(t){return U(this,(function(t){return void 0===t?k.text(this):this.empty().each((function(){1!==this.nodeType&&11!==this.nodeType&&9!==this.nodeType||(this.textContent=t)}))}),null,t,arguments.length)},append:function(){return zt(this,arguments,(function(t){1!==this.nodeType&&11!==this.nodeType&&9!==this.nodeType||Nt(this,t).appendChild(t)}))},prepend:function(){return zt(this,arguments,(function(t){if(1===this.nodeType||11===this.nodeType||9===this.nodeType){var e=Nt(this,t);e.insertBefore(t,e.firstChild)}}))},before:function(){return zt(this,arguments,(function(t){this.parentNode&&this.parentNode.insertBefore(t,this)}))},after:function(){return zt(this,arguments,(function(t){this.parentNode&&this.parentNode.insertBefore(t,this.nextSibling)}))},empty:function(){for(var t,e=0;null!=(t=this[e]);e++)1===t.nodeType&&(k.cleanData(yt(t,!1)),t.textContent="");return this},clone:function(t,e){return t=null!=t&&t,e=null==e?t:e,this.map((function(){return k.clone(this,t,e)}))},html:function(t){return U(this,(function(t){var e=this[0]||{},n=0,r=this.length;if(void 0===t&&1===e.nodeType)return e.innerHTML;if("string"==typeof t&&!Lt.test(t)&&!_t[(vt.exec(t)||["",""])[1].toLowerCase()]){t=k.htmlPrefilter(t);try{for(;n<r;n++)1===(e=this[n]||{}).nodeType&&(k.cleanData(yt(e,!1)),e.innerHTML=t);e=0}catch(t){}}e&&this.empty().append(t)}),null,t,arguments.length)},replaceWith:function(){var t=[];return zt(this,arguments,(function(e){var n=this.parentNode;k.inArray(this,t)<0&&(k.cleanData(yt(this)),n&&n.replaceChild(e,this))}),t)}}),k.each({appendTo:"append",prependTo:"prepend",insertBefore:"before",insertAfter:"after",replaceAll:"replaceWith"},(function(t,e){k.fn[t]=function(t){for(var n,r=[],i=k(t),a=i.length-1,o=0;o<=a;o++)n=o===a?this:this.clone(!0),k(i[o])[e](n),c.apply(r,n.get());return this.pushStack(r)}}));var Ht=new RegExp("^("+nt+")(?!px)[a-z%]+$","i"),Bt=function(t){var e=t.ownerDocument.defaultView;return e&&e.opener||(e=n),e.getComputedStyle(t)},qt=function(t,e,n){var r,i,a={};for(i in e)a[i]=t.style[i],t.style[i]=e[i];for(i in r=n.call(t),e)t.style[i]=a[i];return r},Ut=new RegExp(it.join("|"),"i");function Wt(t,e,n){var r,i,a,o,u=t.style;return(n=n||Bt(t))&&(""!==(o=n.getPropertyValue(e)||n[e])||ot(t)||(o=k.style(t,e)),!v.pixelBoxStyles()&&Ht.test(o)&&Ut.test(e)&&(r=u.width,i=u.minWidth,a=u.maxWidth,u.minWidth=u.maxWidth=u.width=o,o=n.width,u.width=r,u.minWidth=i,u.maxWidth=a)),void 0!==o?o+"":o}function Gt(t,e){return{get:function(){if(!t())return(this.get=e).apply(this,arguments);delete this.get}}}!function(){function t(){if(l){c.style.cssText="position:absolute;left:-11111px;width:60px;margin-top:1px;padding:0;border:0",l.style.cssText="position:relative;display:block;box-sizing:border-box;overflow:scroll;margin:auto;border:1px;padding:1px;width:60%;top:1%",at.appendChild(c).appendChild(l);var t=n.getComputedStyle(l);r="1%"!==t.top,s=12===e(t.marginLeft),l.style.right="60%",o=36===e(t.right),i=36===e(t.width),l.style.position="absolute",a=12===e(l.offsetWidth/3),at.removeChild(c),l=null}}function e(t){return Math.round(parseFloat(t))}var r,i,a,o,u,s,c=y.createElement("div"),l=y.createElement("div");l.style&&(l.style.backgroundClip="content-box",l.cloneNode(!0).style.backgroundClip="",v.clearCloneStyle="content-box"===l.style.backgroundClip,k.extend(v,{boxSizingReliable:function(){return t(),i},pixelBoxStyles:function(){return t(),o},pixelPosition:function(){return t(),r},reliableMarginLeft:function(){return t(),s},scrollboxSize:function(){return t(),a},reliableTrDimensions:function(){var t,e,r,i;return null==u&&(t=y.createElement("table"),e=y.createElement("tr"),r=y.createElement("div"),t.style.cssText="position:absolute;left:-11111px",e.style.height="1px",r.style.height="9px",at.appendChild(t).appendChild(e).appendChild(r),i=n.getComputedStyle(e),u=parseInt(i.height)>3,at.removeChild(t)),u}}))}();var Vt=["Webkit","Moz","ms"],$t=y.createElement("div").style,Xt={};function Jt(t){var e=k.cssProps[t]||Xt[t];return e||(t in $t?t:Xt[t]=function(t){for(var e=t[0].toUpperCase()+t.slice(1),n=Vt.length;n--;)if((t=Vt[n]+e)in $t)return t}(t)||t)}var Zt=/^(none|table(?!-c[ea]).+)/,Kt=/^--/,Qt={position:"absolute",visibility:"hidden",display:"block"},te={letterSpacing:"0",fontWeight:"400"};function ee(t,e,n){var r=rt.exec(e);return r?Math.max(0,r[2]-(n||0))+(r[3]||"px"):e}function ne(t,e,n,r,i,a){var o="width"===e?1:0,u=0,s=0;if(n===(r?"border":"content"))return 0;for(;o<4;o+=2)"margin"===n&&(s+=k.css(t,n+it[o],!0,i)),r?("content"===n&&(s-=k.css(t,"padding"+it[o],!0,i)),"margin"!==n&&(s-=k.css(t,"border"+it[o]+"Width",!0,i))):(s+=k.css(t,"padding"+it[o],!0,i),"padding"!==n?s+=k.css(t,"border"+it[o]+"Width",!0,i):u+=k.css(t,"border"+it[o]+"Width",!0,i));return!r&&a>=0&&(s+=Math.max(0,Math.ceil(t["offset"+e[0].toUpperCase()+e.slice(1)]-a-s-u-.5))||0),s}function re(t,e,n){var r=Bt(t),i=(!v.boxSizingReliable()||n)&&"border-box"===k.css(t,"boxSizing",!1,r),a=i,o=Wt(t,e,r),u="offset"+e[0].toUpperCase()+e.slice(1);if(Ht.test(o)){if(!n)return o;o="auto"}return(!v.boxSizingReliable()&&i||!v.reliableTrDimensions()&&O(t,"tr")||"auto"===o||!parseFloat(o)&&"inline"===k.css(t,"display",!1,r))&&t.getClientRects().length&&(i="border-box"===k.css(t,"boxSizing",!1,r),(a=u in t)&&(o=t[u])),(o=parseFloat(o)||0)+ne(t,e,n||(i?"border":"content"),a,r,o)+"px"}function ie(t,e,n,r,i){return new ie.prototype.init(t,e,n,r,i)}k.extend({cssHooks:{opacity:{get:function(t,e){if(e){var n=Wt(t,"opacity");return""===n?"1":n}}}},cssNumber:{animationIterationCount:!0,columnCount:!0,fillOpacity:!0,flexGrow:!0,flexShrink:!0,fontWeight:!0,gridArea:!0,gridColumn:!0,gridColumnEnd:!0,gridColumnStart:!0,gridRow:!0,gridRowEnd:!0,gridRowStart:!0,lineHeight:!0,opacity:!0,order:!0,orphans:!0,widows:!0,zIndex:!0,zoom:!0},cssProps:{},style:function(t,e,n,r){if(t&&3!==t.nodeType&&8!==t.nodeType&&t.style){var i,a,o,u=$(e),s=Kt.test(e),c=t.style;if(s||(e=Jt(u)),o=k.cssHooks[e]||k.cssHooks[u],void 0===n)return o&&"get"in o&&void 0!==(i=o.get(t,!1,r))?i:c[e];"string"===(a=typeof n)&&(i=rt.exec(n))&&i[1]&&(n=ct(t,e,i),a="number"),null!=n&&n==n&&("number"!==a||s||(n+=i&&i[3]||(k.cssNumber[u]?"":"px")),v.clearCloneStyle||""!==n||0!==e.indexOf("background")||(c[e]="inherit"),o&&"set"in o&&void 0===(n=o.set(t,n,r))||(s?c.setProperty(e,n):c[e]=n))}},css:function(t,e,n,r){var i,a,o,u=$(e);return Kt.test(e)||(e=Jt(u)),(o=k.cssHooks[e]||k.cssHooks[u])&&"get"in o&&(i=o.get(t,!0,n)),void 0===i&&(i=Wt(t,e,r)),"normal"===i&&e in te&&(i=te[e]),""===n||n?(a=parseFloat(i),!0===n||isFinite(a)?a||0:i):i}}),k.each(["height","width"],(function(t,e){k.cssHooks[e]={get:function(t,n,r){if(n)return!Zt.test(k.css(t,"display"))||t.getClientRects().length&&t.getBoundingClientRect().width?re(t,e,r):qt(t,Qt,(function(){return re(t,e,r)}))},set:function(t,n,r){var i,a=Bt(t),o=!v.scrollboxSize()&&"absolute"===a.position,u=(o||r)&&"border-box"===k.css(t,"boxSizing",!1,a),s=r?ne(t,e,r,u,a):0;return u&&o&&(s-=Math.ceil(t["offset"+e[0].toUpperCase()+e.slice(1)]-parseFloat(a[e])-ne(t,e,"border",!1,a)-.5)),s&&(i=rt.exec(n))&&"px"!==(i[3]||"px")&&(t.style[e]=n,n=k.css(t,e)),ee(0,n,s)}}})),k.cssHooks.marginLeft=Gt(v.reliableMarginLeft,(function(t,e){if(e)return(parseFloat(Wt(t,"marginLeft"))||t.getBoundingClientRect().left-qt(t,{marginLeft:0},(function(){return t.getBoundingClientRect().left})))+"px"})),k.each({margin:"",padding:"",border:"Width"},(function(t,e){k.cssHooks[t+e]={expand:function(n){for(var r=0,i={},a="string"==typeof n?n.split(" "):[n];r<4;r++)i[t+it[r]+e]=a[r]||a[r-2]||a[0];return i}},"margin"!==t&&(k.cssHooks[t+e].set=ee)})),k.fn.extend({css:function(t,e){return U(this,(function(t,e,n){var r,i,a={},o=0;if(Array.isArray(e)){for(r=Bt(t),i=e.length;o<i;o++)a[e[o]]=k.css(t,e[o],!1,r);return a}return void 0!==n?k.style(t,e,n):k.css(t,e)}),t,e,arguments.length>1)}}),k.Tween=ie,ie.prototype={constructor:ie,init:function(t,e,n,r,i,a){this.elem=t,this.prop=n,this.easing=i||k.easing._default,this.options=e,this.start=this.now=this.cur(),this.end=r,this.unit=a||(k.cssNumber[n]?"":"px")},cur:function(){var t=ie.propHooks[this.prop];return t&&t.get?t.get(this):ie.propHooks._default.get(this)},run:function(t){var e,n=ie.propHooks[this.prop];return this.options.duration?this.pos=e=k.easing[this.easing](t,this.options.duration*t,0,1,this.options.duration):this.pos=e=t,this.now=(this.end-this.start)*e+this.start,this.options.step&&this.options.step.call(this.elem,this.now,this),n&&n.set?n.set(this):ie.propHooks._default.set(this),this}},ie.prototype.init.prototype=ie.prototype,ie.propHooks={_default:{get:function(t){var e;return 1!==t.elem.nodeType||null!=t.elem[t.prop]&&null==t.elem.style[t.prop]?t.elem[t.prop]:(e=k.css(t.elem,t.prop,""))&&"auto"!==e?e:0},set:function(t){k.fx.step[t.prop]?k.fx.step[t.prop](t):1!==t.elem.nodeType||!k.cssHooks[t.prop]&&null==t.elem.style[Jt(t.prop)]?t.elem[t.prop]=t.now:k.style(t.elem,t.prop,t.now+t.unit)}}},ie.propHooks.scrollTop=ie.propHooks.scrollLeft={set:function(t){t.elem.nodeType&&t.elem.parentNode&&(t.elem[t.prop]=t.now)}},k.easing={linear:function(t){return t},swing:function(t){return.5-Math.cos(t*Math.PI)/2},_default:"swing"},k.fx=ie.prototype.init,k.fx.step={};var ae,oe,ue=/^(?:toggle|show|hide)$/,se=/queueHooks$/;function ce(){oe&&(!1===y.hidden&&n.requestAnimationFrame?n.requestAnimationFrame(ce):n.setTimeout(ce,k.fx.interval),k.fx.tick())}function le(){return n.setTimeout((function(){ae=void 0})),ae=Date.now()}function fe(t,e){var n,r=0,i={height:t};for(e=e?1:0;r<4;r+=2-e)i["margin"+(n=it[r])]=i["padding"+n]=t;return e&&(i.opacity=i.width=t),i}function de(t,e,n){for(var r,i=(he.tweeners[e]||[]).concat(he.tweeners["*"]),a=0,o=i.length;a<o;a++)if(r=i[a].call(n,e,t))return r}function he(t,e,n){var r,i,a=0,o=he.prefilters.length,u=k.Deferred().always((function(){delete s.elem})),s=function(){if(i)return!1;for(var e=ae||le(),n=Math.max(0,c.startTime+c.duration-e),r=1-(n/c.duration||0),a=0,o=c.tweens.length;a<o;a++)c.tweens[a].run(r);return u.notifyWith(t,[c,r,n]),r<1&&o?n:(o||u.notifyWith(t,[c,1,0]),u.resolveWith(t,[c]),!1)},c=u.promise({elem:t,props:k.extend({},e),opts:k.extend(!0,{specialEasing:{},easing:k.easing._default},n),originalProperties:e,originalOptions:n,startTime:ae||le(),duration:n.duration,tweens:[],createTween:function(e,n){var r=k.Tween(t,c.opts,e,n,c.opts.specialEasing[e]||c.opts.easing);return c.tweens.push(r),r},stop:function(e){var n=0,r=e?c.tweens.length:0;if(i)return this;for(i=!0;n<r;n++)c.tweens[n].run(1);return e?(u.notifyWith(t,[c,1,0]),u.resolveWith(t,[c,e])):u.rejectWith(t,[c,e]),this}}),l=c.props;for(!function(t,e){var n,r,i,a,o;for(n in t)if(i=e[r=$(n)],a=t[n],Array.isArray(a)&&(i=a[1],a=t[n]=a[0]),n!==r&&(t[r]=a,delete t[n]),(o=k.cssHooks[r])&&"expand"in o)for(n in a=o.expand(a),delete t[r],a)n in t||(t[n]=a[n],e[n]=i);else e[r]=i}(l,c.opts.specialEasing);a<o;a++)if(r=he.prefilters[a].call(c,t,l,c.opts))return g(r.stop)&&(k._queueHooks(c.elem,c.opts.queue).stop=r.stop.bind(r)),r;return k.map(l,de,c),g(c.opts.start)&&c.opts.start.call(t,c),c.progress(c.opts.progress).done(c.opts.done,c.opts.complete).fail(c.opts.fail).always(c.opts.always),k.fx.timer(k.extend(s,{elem:t,anim:c,queue:c.opts.queue})),c}k.Animation=k.extend(he,{tweeners:{"*":[function(t,e){var n=this.createTween(t,e);return ct(n.elem,t,rt.exec(e),n),n}]},tweener:function(t,e){g(t)?(e=t,t=["*"]):t=t.match(Y);for(var n,r=0,i=t.length;r<i;r++)n=t[r],he.tweeners[n]=he.tweeners[n]||[],he.tweeners[n].unshift(e)},prefilters:[function(t,e,n){var r,i,a,o,u,s,c,l,f="width"in e||"height"in e,d=this,h={},p=t.style,m=t.nodeType&&st(t),v=Z.get(t,"fxshow");for(r in n.queue||(null==(o=k._queueHooks(t,"fx")).unqueued&&(o.unqueued=0,u=o.empty.fire,o.empty.fire=function(){o.unqueued||u()}),o.unqueued++,d.always((function(){d.always((function(){o.unqueued--,k.queue(t,"fx").length||o.empty.fire()}))}))),e)if(i=e[r],ue.test(i)){if(delete e[r],a=a||"toggle"===i,i===(m?"hide":"show")){if("show"!==i||!v||void 0===v[r])continue;m=!0}h[r]=v&&v[r]||k.style(t,r)}if((s=!k.isEmptyObject(e))||!k.isEmptyObject(h))for(r in f&&1===t.nodeType&&(n.overflow=[p.overflow,p.overflowX,p.overflowY],null==(c=v&&v.display)&&(c=Z.get(t,"display")),"none"===(l=k.css(t,"display"))&&(c?l=c:(dt([t],!0),c=t.style.display||c,l=k.css(t,"display"),dt([t]))),("inline"===l||"inline-block"===l&&null!=c)&&"none"===k.css(t,"float")&&(s||(d.done((function(){p.display=c})),null==c&&(l=p.display,c="none"===l?"":l)),p.display="inline-block")),n.overflow&&(p.overflow="hidden",d.always((function(){p.overflow=n.overflow[0],p.overflowX=n.overflow[1],p.overflowY=n.overflow[2]}))),s=!1,h)s||(v?"hidden"in v&&(m=v.hidden):v=Z.access(t,"fxshow",{display:c}),a&&(v.hidden=!m),m&&dt([t],!0),d.done((function(){for(r in m||dt([t]),Z.remove(t,"fxshow"),h)k.style(t,r,h[r])}))),s=de(m?v[r]:0,r,d),r in v||(v[r]=s.start,m&&(s.end=s.start,s.start=0))}],prefilter:function(t,e){e?he.prefilters.unshift(t):he.prefilters.push(t)}}),k.speed=function(t,e,n){var r=t&&"object"==typeof t?k.extend({},t):{complete:n||!n&&e||g(t)&&t,duration:t,easing:n&&e||e&&!g(e)&&e};return k.fx.off?r.duration=0:"number"!=typeof r.duration&&(r.duration in k.fx.speeds?r.duration=k.fx.speeds[r.duration]:r.duration=k.fx.speeds._default),null!=r.queue&&!0!==r.queue||(r.queue="fx"),r.old=r.complete,r.complete=function(){g(r.old)&&r.old.call(this),r.queue&&k.dequeue(this,r.queue)},r},k.fn.extend({fadeTo:function(t,e,n,r){return this.filter(st).css("opacity",0).show().end().animate({opacity:e},t,n,r)},animate:function(t,e,n,r){var i=k.isEmptyObject(t),a=k.speed(e,n,r),o=function(){var e=he(this,k.extend({},t),a);(i||Z.get(this,"finish"))&&e.stop(!0)};return o.finish=o,i||!1===a.queue?this.each(o):this.queue(a.queue,o)},stop:function(t,e,n){var r=function(t){var e=t.stop;delete t.stop,e(n)};return"string"!=typeof t&&(n=e,e=t,t=void 0),e&&this.queue(t||"fx",[]),this.each((function(){var e=!0,i=null!=t&&t+"queueHooks",a=k.timers,o=Z.get(this);if(i)o[i]&&o[i].stop&&r(o[i]);else for(i in o)o[i]&&o[i].stop&&se.test(i)&&r(o[i]);for(i=a.length;i--;)a[i].elem!==this||null!=t&&a[i].queue!==t||(a[i].anim.stop(n),e=!1,a.splice(i,1));!e&&n||k.dequeue(this,t)}))},finish:function(t){return!1!==t&&(t=t||"fx"),this.each((function(){var e,n=Z.get(this),r=n[t+"queue"],i=n[t+"queueHooks"],a=k.timers,o=r?r.length:0;for(n.finish=!0,k.queue(this,t,[]),i&&i.stop&&i.stop.call(this,!0),e=a.length;e--;)a[e].elem===this&&a[e].queue===t&&(a[e].anim.stop(!0),a.splice(e,1));for(e=0;e<o;e++)r[e]&&r[e].finish&&r[e].finish.call(this);delete n.finish}))}}),k.each(["toggle","show","hide"],(function(t,e){var n=k.fn[e];k.fn[e]=function(t,r,i){return null==t||"boolean"==typeof t?n.apply(this,arguments):this.animate(fe(e,!0),t,r,i)}})),k.each({slideDown:fe("show"),slideUp:fe("hide"),slideToggle:fe("toggle"),fadeIn:{opacity:"show"},fadeOut:{opacity:"hide"},fadeToggle:{opacity:"toggle"}},(function(t,e){k.fn[t]=function(t,n,r){return this.animate(e,t,n,r)}})),k.timers=[],k.fx.tick=function(){var t,e=0,n=k.timers;for(ae=Date.now();e<n.length;e++)(t=n[e])()||n[e]!==t||n.splice(e--,1);n.length||k.fx.stop(),ae=void 0},k.fx.timer=function(t){k.timers.push(t),k.fx.start()},k.fx.interval=13,k.fx.start=function(){oe||(oe=!0,ce())},k.fx.stop=function(){oe=null},k.fx.speeds={slow:600,fast:200,_default:400},k.fn.delay=function(t,e){return t=k.fx&&k.fx.speeds[t]||t,e=e||"fx",this.queue(e,(function(e,r){var i=n.setTimeout(e,t);r.stop=function(){n.clearTimeout(i)}}))},function(){var t=y.createElement("input"),e=y.createElement("select").appendChild(y.createElement("option"));t.type="checkbox",v.checkOn=""!==t.value,v.optSelected=e.selected,(t=y.createElement("input")).value="t",t.type="radio",v.radioValue="t"===t.value}();var pe,me=k.expr.attrHandle;k.fn.extend({attr:function(t,e){return U(this,k.attr,t,e,arguments.length>1)},removeAttr:function(t){return this.each((function(){k.removeAttr(this,t)}))}}),k.extend({attr:function(t,e,n){var r,i,a=t.nodeType;if(3!==a&&8!==a&&2!==a)return void 0===t.getAttribute?k.prop(t,e,n):(1===a&&k.isXMLDoc(t)||(i=k.attrHooks[e.toLowerCase()]||(k.expr.match.bool.test(e)?pe:void 0)),void 0!==n?null===n?void k.removeAttr(t,e):i&&"set"in i&&void 0!==(r=i.set(t,n,e))?r:(t.setAttribute(e,n+""),n):i&&"get"in i&&null!==(r=i.get(t,e))?r:null==(r=k.find.attr(t,e))?void 0:r)},attrHooks:{type:{set:function(t,e){if(!v.radioValue&&"radio"===e&&O(t,"input")){var n=t.value;return t.setAttribute("type",e),n&&(t.value=n),e}}}},removeAttr:function(t,e){var n,r=0,i=e&&e.match(Y);if(i&&1===t.nodeType)for(;n=i[r++];)t.removeAttribute(n)}}),pe={set:function(t,e,n){return!1===e?k.removeAttr(t,n):t.setAttribute(n,n),n}},k.each(k.expr.match.bool.source.match(/\w+/g),(function(t,e){var n=me[e]||k.find.attr;me[e]=function(t,e,r){var i,a,o=e.toLowerCase();return r||(a=me[o],me[o]=i,i=null!=n(t,e,r)?o:null,me[o]=a),i}}));var ve=/^(?:input|select|textarea|button)$/i,ge=/^(?:a|area)$/i;function _e(t){return(t.match(Y)||[]).join(" ")}function ye(t){return t.getAttribute&&t.getAttribute("class")||""}function be(t){return Array.isArray(t)?t:"string"==typeof t&&t.match(Y)||[]}k.fn.extend({prop:function(t,e){return U(this,k.prop,t,e,arguments.length>1)},removeProp:function(t){return this.each((function(){delete this[k.propFix[t]||t]}))}}),k.extend({prop:function(t,e,n){var r,i,a=t.nodeType;if(3!==a&&8!==a&&2!==a)return 1===a&&k.isXMLDoc(t)||(e=k.propFix[e]||e,i=k.propHooks[e]),void 0!==n?i&&"set"in i&&void 0!==(r=i.set(t,n,e))?r:t[e]=n:i&&"get"in i&&null!==(r=i.get(t,e))?r:t[e]},propHooks:{tabIndex:{get:function(t){var e=k.find.attr(t,"tabindex");return e?parseInt(e,10):ve.test(t.nodeName)||ge.test(t.nodeName)&&t.href?0:-1}}},propFix:{for:"htmlFor",class:"className"}}),v.optSelected||(k.propHooks.selected={get:function(t){var e=t.parentNode;return e&&e.parentNode&&e.parentNode.selectedIndex,null},set:function(t){var e=t.parentNode;e&&(e.selectedIndex,e.parentNode&&e.parentNode.selectedIndex)}}),k.each(["tabIndex","readOnly","maxLength","cellSpacing","cellPadding","rowSpan","colSpan","useMap","frameBorder","contentEditable"],(function(){k.propFix[this.toLowerCase()]=this})),k.fn.extend({addClass:function(t){var e,n,r,i,a,o,u,s=0;if(g(t))return this.each((function(e){k(this).addClass(t.call(this,e,ye(this)))}));if((e=be(t)).length)for(;n=this[s++];)if(i=ye(n),r=1===n.nodeType&&" "+_e(i)+" "){for(o=0;a=e[o++];)r.indexOf(" "+a+" ")<0&&(r+=a+" ");i!==(u=_e(r))&&n.setAttribute("class",u)}return this},removeClass:function(t){var e,n,r,i,a,o,u,s=0;if(g(t))return this.each((function(e){k(this).removeClass(t.call(this,e,ye(this)))}));if(!arguments.length)return this.attr("class","");if((e=be(t)).length)for(;n=this[s++];)if(i=ye(n),r=1===n.nodeType&&" "+_e(i)+" "){for(o=0;a=e[o++];)for(;r.indexOf(" "+a+" ")>-1;)r=r.replace(" "+a+" "," ");i!==(u=_e(r))&&n.setAttribute("class",u)}return this},toggleClass:function(t,e){var n=typeof t,r="string"===n||Array.isArray(t);return"boolean"==typeof e&&r?e?this.addClass(t):this.removeClass(t):g(t)?this.each((function(n){k(this).toggleClass(t.call(this,n,ye(this),e),e)})):this.each((function(){var e,i,a,o;if(r)for(i=0,a=k(this),o=be(t);e=o[i++];)a.hasClass(e)?a.removeClass(e):a.addClass(e);else void 0!==t&&"boolean"!==n||((e=ye(this))&&Z.set(this,"__className__",e),this.setAttribute&&this.setAttribute("class",e||!1===t?"":Z.get(this,"__className__")||""))}))},hasClass:function(t){var e,n,r=0;for(e=" "+t+" ";n=this[r++];)if(1===n.nodeType&&(" "+_e(ye(n))+" ").indexOf(e)>-1)return!0;return!1}});var we=/\r/g;k.fn.extend({val:function(t){var e,n,r,i=this[0];return arguments.length?(r=g(t),this.each((function(n){var i;1===this.nodeType&&(null==(i=r?t.call(this,n,k(this).val()):t)?i="":"number"==typeof i?i+="":Array.isArray(i)&&(i=k.map(i,(function(t){return null==t?"":t+""}))),(e=k.valHooks[this.type]||k.valHooks[this.nodeName.toLowerCase()])&&"set"in e&&void 0!==e.set(this,i,"value")||(this.value=i))}))):i?(e=k.valHooks[i.type]||k.valHooks[i.nodeName.toLowerCase()])&&"get"in e&&void 0!==(n=e.get(i,"value"))?n:"string"==typeof(n=i.value)?n.replace(we,""):null==n?"":n:void 0}}),k.extend({valHooks:{option:{get:function(t){var e=k.find.attr(t,"value");return null!=e?e:_e(k.text(t))}},select:{get:function(t){var e,n,r,i=t.options,a=t.selectedIndex,o="select-one"===t.type,u=o?null:[],s=o?a+1:i.length;for(r=a<0?s:o?a:0;r<s;r++)if(((n=i[r]).selected||r===a)&&!n.disabled&&(!n.parentNode.disabled||!O(n.parentNode,"optgroup"))){if(e=k(n).val(),o)return e;u.push(e)}return u},set:function(t,e){for(var n,r,i=t.options,a=k.makeArray(e),o=i.length;o--;)((r=i[o]).selected=k.inArray(k.valHooks.option.get(r),a)>-1)&&(n=!0);return n||(t.selectedIndex=-1),a}}}}),k.each(["radio","checkbox"],(function(){k.valHooks[this]={set:function(t,e){if(Array.isArray(e))return t.checked=k.inArray(k(t).val(),e)>-1}},v.checkOn||(k.valHooks[this].get=function(t){return null===t.getAttribute("value")?"on":t.value})})),v.focusin="onfocusin"in n;var xe=/^(?:focusinfocus|focusoutblur)$/,ke=function(t){t.stopPropagation()};k.extend(k.event,{trigger:function(t,e,r,i){var a,o,u,s,c,l,f,d,p=[r||y],m=h.call(t,"type")?t.type:t,v=h.call(t,"namespace")?t.namespace.split("."):[];if(o=d=u=r=r||y,3!==r.nodeType&&8!==r.nodeType&&!xe.test(m+k.event.triggered)&&(m.indexOf(".")>-1&&(v=m.split("."),m=v.shift(),v.sort()),c=m.indexOf(":")<0&&"on"+m,(t=t[k.expando]?t:new k.Event(m,"object"==typeof t&&t)).isTrigger=i?2:3,t.namespace=v.join("."),t.rnamespace=t.namespace?new RegExp("(^|\\.)"+v.join("\\.(?:.*\\.|)")+"(\\.|$)"):null,t.result=void 0,t.target||(t.target=r),e=null==e?[t]:k.makeArray(e,[t]),f=k.event.special[m]||{},i||!f.trigger||!1!==f.trigger.apply(r,e))){if(!i&&!f.noBubble&&!_(r)){for(s=f.delegateType||m,xe.test(s+m)||(o=o.parentNode);o;o=o.parentNode)p.push(o),u=o;u===(r.ownerDocument||y)&&p.push(u.defaultView||u.parentWindow||n)}for(a=0;(o=p[a++])&&!t.isPropagationStopped();)d=o,t.type=a>1?s:f.bindType||m,(l=(Z.get(o,"events")||Object.create(null))[t.type]&&Z.get(o,"handle"))&&l.apply(o,e),(l=c&&o[c])&&l.apply&&X(o)&&(t.result=l.apply(o,e),!1===t.result&&t.preventDefault());return t.type=m,i||t.isDefaultPrevented()||f._default&&!1!==f._default.apply(p.pop(),e)||!X(r)||c&&g(r[m])&&!_(r)&&((u=r[c])&&(r[c]=null),k.event.triggered=m,t.isPropagationStopped()&&d.addEventListener(m,ke),r[m](),t.isPropagationStopped()&&d.removeEventListener(m,ke),k.event.triggered=void 0,u&&(r[c]=u)),t.result}},simulate:function(t,e,n){var r=k.extend(new k.Event,n,{type:t,isSimulated:!0});k.event.trigger(r,null,e)}}),k.fn.extend({trigger:function(t,e){return this.each((function(){k.event.trigger(t,e,this)}))},triggerHandler:function(t,e){var n=this[0];if(n)return k.event.trigger(t,e,n,!0)}}),v.focusin||k.each({focus:"focusin",blur:"focusout"},(function(t,e){var n=function(t){k.event.simulate(e,t.target,k.event.fix(t))};k.event.special[e]={setup:function(){var r=this.ownerDocument||this.document||this,i=Z.access(r,e);i||r.addEventListener(t,n,!0),Z.access(r,e,(i||0)+1)},teardown:function(){var r=this.ownerDocument||this.document||this,i=Z.access(r,e)-1;i?Z.access(r,e,i):(r.removeEventListener(t,n,!0),Z.remove(r,e))}}}));var Me=n.location,Ee={guid:Date.now()},Se=/\?/;k.parseXML=function(t){var e;if(!t||"string"!=typeof t)return null;try{e=(new n.DOMParser).parseFromString(t,"text/xml")}catch(t){e=void 0}return e&&!e.getElementsByTagName("parsererror").length||k.error("Invalid XML: "+t),e};var Te=/\[\]$/,je=/\r?\n/g,Oe=/^(?:submit|button|image|reset|file)$/i,Ae=/^(?:input|select|textarea|keygen)/i;function Le(t,e,n,r){var i;if(Array.isArray(e))k.each(e,(function(e,i){n||Te.test(t)?r(t,i):Le(t+"["+("object"==typeof i&&null!=i?e:"")+"]",i,n,r)}));else if(n||"object"!==x(e))r(t,e);else for(i in e)Le(t+"["+i+"]",e[i],n,r)}k.param=function(t,e){var n,r=[],i=function(t,e){var n=g(e)?e():e;r[r.length]=encodeURIComponent(t)+"="+encodeURIComponent(null==n?"":n)};if(null==t)return"";if(Array.isArray(t)||t.jquery&&!k.isPlainObject(t))k.each(t,(function(){i(this.name,this.value)}));else for(n in t)Le(n,t[n],e,i);return r.join("&")},k.fn.extend({serialize:function(){return k.param(this.serializeArray())},serializeArray:function(){return this.map((function(){var t=k.prop(this,"elements");return t?k.makeArray(t):this})).filter((function(){var t=this.type;return this.name&&!k(this).is(":disabled")&&Ae.test(this.nodeName)&&!Oe.test(t)&&(this.checked||!mt.test(t))})).map((function(t,e){var n=k(this).val();return null==n?null:Array.isArray(n)?k.map(n,(function(t){return{name:e.name,value:t.replace(je,"\r\n")}})):{name:e.name,value:n.replace(je,"\r\n")}})).get()}});var Ce=/%20/g,De=/#.*$/,Ne=/([?&])_=[^&]*/,Pe=/^(.*?):[ \t]*([^\r\n]*)$/gm,Re=/^(?:GET|HEAD)$/,Ye=/^\/\//,Ie={},ze={},Fe="*/".concat("*"),He=y.createElement("a");function Be(t){return function(e,n){"string"!=typeof e&&(n=e,e="*");var r,i=0,a=e.toLowerCase().match(Y)||[];if(g(n))for(;r=a[i++];)"+"===r[0]?(r=r.slice(1)||"*",(t[r]=t[r]||[]).unshift(n)):(t[r]=t[r]||[]).push(n)}}function qe(t,e,n,r){var i={},a=t===ze;function o(u){var s;return i[u]=!0,k.each(t[u]||[],(function(t,u){var c=u(e,n,r);return"string"!=typeof c||a||i[c]?a?!(s=c):void 0:(e.dataTypes.unshift(c),o(c),!1)})),s}return o(e.dataTypes[0])||!i["*"]&&o("*")}function Ue(t,e){var n,r,i=k.ajaxSettings.flatOptions||{};for(n in e)void 0!==e[n]&&((i[n]?t:r||(r={}))[n]=e[n]);return r&&k.extend(!0,t,r),t}He.href=Me.href,k.extend({active:0,lastModified:{},etag:{},ajaxSettings:{url:Me.href,type:"GET",isLocal:/^(?:about|app|app-storage|.+-extension|file|res|widget):$/.test(Me.protocol),global:!0,processData:!0,async:!0,contentType:"application/x-www-form-urlencoded; charset=UTF-8",accepts:{"*":Fe,text:"text/plain",html:"text/html",xml:"application/xml, text/xml",json:"application/json, text/javascript"},contents:{xml:/\bxml\b/,html:/\bhtml/,json:/\bjson\b/},responseFields:{xml:"responseXML",text:"responseText",json:"responseJSON"},converters:{"* text":String,"text html":!0,"text json":JSON.parse,"text xml":k.parseXML},flatOptions:{url:!0,context:!0}},ajaxSetup:function(t,e){return e?Ue(Ue(t,k.ajaxSettings),e):Ue(k.ajaxSettings,t)},ajaxPrefilter:Be(Ie),ajaxTransport:Be(ze),ajax:function(t,e){"object"==typeof t&&(e=t,t=void 0),e=e||{};var r,i,a,o,u,s,c,l,f,d,h=k.ajaxSetup({},e),p=h.context||h,m=h.context&&(p.nodeType||p.jquery)?k(p):k.event,v=k.Deferred(),g=k.Callbacks("once memory"),_=h.statusCode||{},b={},w={},x="canceled",M={readyState:0,getResponseHeader:function(t){var e;if(c){if(!o)for(o={};e=Pe.exec(a);)o[e[1].toLowerCase()+" "]=(o[e[1].toLowerCase()+" "]||[]).concat(e[2]);e=o[t.toLowerCase()+" "]}return null==e?null:e.join(", ")},getAllResponseHeaders:function(){return c?a:null},setRequestHeader:function(t,e){return null==c&&(t=w[t.toLowerCase()]=w[t.toLowerCase()]||t,b[t]=e),this},overrideMimeType:function(t){return null==c&&(h.mimeType=t),this},statusCode:function(t){var e;if(t)if(c)M.always(t[M.status]);else for(e in t)_[e]=[_[e],t[e]];return this},abort:function(t){var e=t||x;return r&&r.abort(e),E(0,e),this}};if(v.promise(M),h.url=((t||h.url||Me.href)+"").replace(Ye,Me.protocol+"//"),h.type=e.method||e.type||h.method||h.type,h.dataTypes=(h.dataType||"*").toLowerCase().match(Y)||[""],null==h.crossDomain){s=y.createElement("a");try{s.href=h.url,s.href=s.href,h.crossDomain=He.protocol+"//"+He.host!=s.protocol+"//"+s.host}catch(t){h.crossDomain=!0}}if(h.data&&h.processData&&"string"!=typeof h.data&&(h.data=k.param(h.data,h.traditional)),qe(Ie,h,e,M),c)return M;for(f in(l=k.event&&h.global)&&0==k.active++&&k.event.trigger("ajaxStart"),h.type=h.type.toUpperCase(),h.hasContent=!Re.test(h.type),i=h.url.replace(De,""),h.hasContent?h.data&&h.processData&&0===(h.contentType||"").indexOf("application/x-www-form-urlencoded")&&(h.data=h.data.replace(Ce,"+")):(d=h.url.slice(i.length),h.data&&(h.processData||"string"==typeof h.data)&&(i+=(Se.test(i)?"&":"?")+h.data,delete h.data),!1===h.cache&&(i=i.replace(Ne,"$1"),d=(Se.test(i)?"&":"?")+"_="+Ee.guid+++d),h.url=i+d),h.ifModified&&(k.lastModified[i]&&M.setRequestHeader("If-Modified-Since",k.lastModified[i]),k.etag[i]&&M.setRequestHeader("If-None-Match",k.etag[i])),(h.data&&h.hasContent&&!1!==h.contentType||e.contentType)&&M.setRequestHeader("Content-Type",h.contentType),M.setRequestHeader("Accept",h.dataTypes[0]&&h.accepts[h.dataTypes[0]]?h.accepts[h.dataTypes[0]]+("*"!==h.dataTypes[0]?", "+Fe+"; q=0.01":""):h.accepts["*"]),h.headers)M.setRequestHeader(f,h.headers[f]);if(h.beforeSend&&(!1===h.beforeSend.call(p,M,h)||c))return M.abort();if(x="abort",g.add(h.complete),M.done(h.success),M.fail(h.error),r=qe(ze,h,e,M)){if(M.readyState=1,l&&m.trigger("ajaxSend",[M,h]),c)return M;h.async&&h.timeout>0&&(u=n.setTimeout((function(){M.abort("timeout")}),h.timeout));try{c=!1,r.send(b,E)}catch(t){if(c)throw t;E(-1,t)}}else E(-1,"No Transport");function E(t,e,o,s){var f,d,y,b,w,x=e;c||(c=!0,u&&n.clearTimeout(u),r=void 0,a=s||"",M.readyState=t>0?4:0,f=t>=200&&t<300||304===t,o&&(b=function(t,e,n){for(var r,i,a,o,u=t.contents,s=t.dataTypes;"*"===s[0];)s.shift(),void 0===r&&(r=t.mimeType||e.getResponseHeader("Content-Type"));if(r)for(i in u)if(u[i]&&u[i].test(r)){s.unshift(i);break}if(s[0]in n)a=s[0];else{for(i in n){if(!s[0]||t.converters[i+" "+s[0]]){a=i;break}o||(o=i)}a=a||o}if(a)return a!==s[0]&&s.unshift(a),n[a]}(h,M,o)),!f&&k.inArray("script",h.dataTypes)>-1&&(h.converters["text script"]=function(){}),b=function(t,e,n,r){var i,a,o,u,s,c={},l=t.dataTypes.slice();if(l[1])for(o in t.converters)c[o.toLowerCase()]=t.converters[o];for(a=l.shift();a;)if(t.responseFields[a]&&(n[t.responseFields[a]]=e),!s&&r&&t.dataFilter&&(e=t.dataFilter(e,t.dataType)),s=a,a=l.shift())if("*"===a)a=s;else if("*"!==s&&s!==a){if(!(o=c[s+" "+a]||c["* "+a]))for(i in c)if((u=i.split(" "))[1]===a&&(o=c[s+" "+u[0]]||c["* "+u[0]])){!0===o?o=c[i]:!0!==c[i]&&(a=u[0],l.unshift(u[1]));break}if(!0!==o)if(o&&t.throws)e=o(e);else try{e=o(e)}catch(t){return{state:"parsererror",error:o?t:"No conversion from "+s+" to "+a}}}return{state:"success",data:e}}(h,b,M,f),f?(h.ifModified&&((w=M.getResponseHeader("Last-Modified"))&&(k.lastModified[i]=w),(w=M.getResponseHeader("etag"))&&(k.etag[i]=w)),204===t||"HEAD"===h.type?x="nocontent":304===t?x="notmodified":(x=b.state,d=b.data,f=!(y=b.error))):(y=x,!t&&x||(x="error",t<0&&(t=0))),M.status=t,M.statusText=(e||x)+"",f?v.resolveWith(p,[d,x,M]):v.rejectWith(p,[M,x,y]),M.statusCode(_),_=void 0,l&&m.trigger(f?"ajaxSuccess":"ajaxError",[M,h,f?d:y]),g.fireWith(p,[M,x]),l&&(m.trigger("ajaxComplete",[M,h]),--k.active||k.event.trigger("ajaxStop")))}return M},getJSON:function(t,e,n){return k.get(t,e,n,"json")},getScript:function(t,e){return k.get(t,void 0,e,"script")}}),k.each(["get","post"],(function(t,e){k[e]=function(t,n,r,i){return g(n)&&(i=i||r,r=n,n=void 0),k.ajax(k.extend({url:t,type:e,dataType:i,data:n,success:r},k.isPlainObject(t)&&t))}})),k.ajaxPrefilter((function(t){var e;for(e in t.headers)"content-type"===e.toLowerCase()&&(t.contentType=t.headers[e]||"")})),k._evalUrl=function(t,e,n){return k.ajax({url:t,type:"GET",dataType:"script",cache:!0,async:!1,global:!1,converters:{"text script":function(){}},dataFilter:function(t){k.globalEval(t,e,n)}})},k.fn.extend({wrapAll:function(t){var e;return this[0]&&(g(t)&&(t=t.call(this[0])),e=k(t,this[0].ownerDocument).eq(0).clone(!0),this[0].parentNode&&e.insertBefore(this[0]),e.map((function(){for(var t=this;t.firstElementChild;)t=t.firstElementChild;return t})).append(this)),this},wrapInner:function(t){return g(t)?this.each((function(e){k(this).wrapInner(t.call(this,e))})):this.each((function(){var e=k(this),n=e.contents();n.length?n.wrapAll(t):e.append(t)}))},wrap:function(t){var e=g(t);return this.each((function(n){k(this).wrapAll(e?t.call(this,n):t)}))},unwrap:function(t){return this.parent(t).not("body").each((function(){k(this).replaceWith(this.childNodes)})),this}}),k.expr.pseudos.hidden=function(t){return!k.expr.pseudos.visible(t)},k.expr.pseudos.visible=function(t){return!!(t.offsetWidth||t.offsetHeight||t.getClientRects().length)},k.ajaxSettings.xhr=function(){try{return new n.XMLHttpRequest}catch(t){}};var We={0:200,1223:204},Ge=k.ajaxSettings.xhr();v.cors=!!Ge&&"withCredentials"in Ge,v.ajax=Ge=!!Ge,k.ajaxTransport((function(t){var e,r;if(v.cors||Ge&&!t.crossDomain)return{send:function(i,a){var o,u=t.xhr();if(u.open(t.type,t.url,t.async,t.username,t.password),t.xhrFields)for(o in t.xhrFields)u[o]=t.xhrFields[o];for(o in t.mimeType&&u.overrideMimeType&&u.overrideMimeType(t.mimeType),t.crossDomain||i["X-Requested-With"]||(i["X-Requested-With"]="XMLHttpRequest"),i)u.setRequestHeader(o,i[o]);e=function(t){return function(){e&&(e=r=u.onload=u.onerror=u.onabort=u.ontimeout=u.onreadystatechange=null,"abort"===t?u.abort():"error"===t?"number"!=typeof u.status?a(0,"error"):a(u.status,u.statusText):a(We[u.status]||u.status,u.statusText,"text"!==(u.responseType||"text")||"string"!=typeof u.responseText?{binary:u.response}:{text:u.responseText},u.getAllResponseHeaders()))}},u.onload=e(),r=u.onerror=u.ontimeout=e("error"),void 0!==u.onabort?u.onabort=r:u.onreadystatechange=function(){4===u.readyState&&n.setTimeout((function(){e&&r()}))},e=e("abort");try{u.send(t.hasContent&&t.data||null)}catch(t){if(e)throw t}},abort:function(){e&&e()}}})),k.ajaxPrefilter((function(t){t.crossDomain&&(t.contents.script=!1)})),k.ajaxSetup({accepts:{script:"text/javascript, application/javascript, application/ecmascript, application/x-ecmascript"},contents:{script:/\b(?:java|ecma)script\b/},converters:{"text script":function(t){return k.globalEval(t),t}}}),k.ajaxPrefilter("script",(function(t){void 0===t.cache&&(t.cache=!1),t.crossDomain&&(t.type="GET")})),k.ajaxTransport("script",(function(t){var e,n;if(t.crossDomain||t.scriptAttrs)return{send:function(r,i){e=k("<script>").attr(t.scriptAttrs||{}).prop({charset:t.scriptCharset,src:t.url}).on("load error",n=function(t){e.remove(),n=null,t&&i("error"===t.type?404:200,t.type)}),y.head.appendChild(e[0])},abort:function(){n&&n()}}}));var Ve,$e=[],Xe=/(=)\?(?=&|$)|\?\?/;k.ajaxSetup({jsonp:"callback",jsonpCallback:function(){var t=$e.pop()||k.expando+"_"+Ee.guid++;return this[t]=!0,t}}),k.ajaxPrefilter("json jsonp",(function(t,e,r){var i,a,o,u=!1!==t.jsonp&&(Xe.test(t.url)?"url":"string"==typeof t.data&&0===(t.contentType||"").indexOf("application/x-www-form-urlencoded")&&Xe.test(t.data)&&"data");if(u||"jsonp"===t.dataTypes[0])return i=t.jsonpCallback=g(t.jsonpCallback)?t.jsonpCallback():t.jsonpCallback,u?t[u]=t[u].replace(Xe,"$1"+i):!1!==t.jsonp&&(t.url+=(Se.test(t.url)?"&":"?")+t.jsonp+"="+i),t.converters["script json"]=function(){return o||k.error(i+" was not called"),o[0]},t.dataTypes[0]="json",a=n[i],n[i]=function(){o=arguments},r.always((function(){void 0===a?k(n).removeProp(i):n[i]=a,t[i]&&(t.jsonpCallback=e.jsonpCallback,$e.push(i)),o&&g(a)&&a(o[0]),o=a=void 0})),"script"})),v.createHTMLDocument=((Ve=y.implementation.createHTMLDocument("").body).innerHTML="<form></form><form></form>",2===Ve.childNodes.length),k.parseHTML=function(t,e,n){return"string"!=typeof t?[]:("boolean"==typeof e&&(n=e,e=!1),e||(v.createHTMLDocument?((r=(e=y.implementation.createHTMLDocument("")).createElement("base")).href=y.location.href,e.head.appendChild(r)):e=y),a=!n&&[],(i=A.exec(t))?[e.createElement(i[1])]:(i=xt([t],e,a),a&&a.length&&k(a).remove(),k.merge([],i.childNodes)));var r,i,a},k.fn.load=function(t,e,n){var r,i,a,o=this,u=t.indexOf(" ");return u>-1&&(r=_e(t.slice(u)),t=t.slice(0,u)),g(e)?(n=e,e=void 0):e&&"object"==typeof e&&(i="POST"),o.length>0&&k.ajax({url:t,type:i||"GET",dataType:"html",data:e}).done((function(t){a=arguments,o.html(r?k("<div>").append(k.parseHTML(t)).find(r):t)})).always(n&&function(t,e){o.each((function(){n.apply(this,a||[t.responseText,e,t])}))}),this},k.expr.pseudos.animated=function(t){return k.grep(k.timers,(function(e){return t===e.elem})).length},k.offset={setOffset:function(t,e,n){var r,i,a,o,u,s,c=k.css(t,"position"),l=k(t),f={};"static"===c&&(t.style.position="relative"),u=l.offset(),a=k.css(t,"top"),s=k.css(t,"left"),("absolute"===c||"fixed"===c)&&(a+s).indexOf("auto")>-1?(o=(r=l.position()).top,i=r.left):(o=parseFloat(a)||0,i=parseFloat(s)||0),g(e)&&(e=e.call(t,n,k.extend({},u))),null!=e.top&&(f.top=e.top-u.top+o),null!=e.left&&(f.left=e.left-u.left+i),"using"in e?e.using.call(t,f):("number"==typeof f.top&&(f.top+="px"),"number"==typeof f.left&&(f.left+="px"),l.css(f))}},k.fn.extend({offset:function(t){if(arguments.length)return void 0===t?this:this.each((function(e){k.offset.setOffset(this,t,e)}));var e,n,r=this[0];return r?r.getClientRects().length?(e=r.getBoundingClientRect(),n=r.ownerDocument.defaultView,{top:e.top+n.pageYOffset,left:e.left+n.pageXOffset}):{top:0,left:0}:void 0},position:function(){if(this[0]){var t,e,n,r=this[0],i={top:0,left:0};if("fixed"===k.css(r,"position"))e=r.getBoundingClientRect();else{for(e=this.offset(),n=r.ownerDocument,t=r.offsetParent||n.documentElement;t&&(t===n.body||t===n.documentElement)&&"static"===k.css(t,"position");)t=t.parentNode;t&&t!==r&&1===t.nodeType&&((i=k(t).offset()).top+=k.css(t,"borderTopWidth",!0),i.left+=k.css(t,"borderLeftWidth",!0))}return{top:e.top-i.top-k.css(r,"marginTop",!0),left:e.left-i.left-k.css(r,"marginLeft",!0)}}},offsetParent:function(){return this.map((function(){for(var t=this.offsetParent;t&&"static"===k.css(t,"position");)t=t.offsetParent;return t||at}))}}),k.each({scrollLeft:"pageXOffset",scrollTop:"pageYOffset"},(function(t,e){var n="pageYOffset"===e;k.fn[t]=function(r){return U(this,(function(t,r,i){var a;if(_(t)?a=t:9===t.nodeType&&(a=t.defaultView),void 0===i)return a?a[e]:t[r];a?a.scrollTo(n?a.pageXOffset:i,n?i:a.pageYOffset):t[r]=i}),t,r,arguments.length)}})),k.each(["top","left"],(function(t,e){k.cssHooks[e]=Gt(v.pixelPosition,(function(t,n){if(n)return n=Wt(t,e),Ht.test(n)?k(t).position()[e]+"px":n}))})),k.each({Height:"height",Width:"width"},(function(t,e){k.each({padding:"inner"+t,content:e,"":"outer"+t},(function(n,r){k.fn[r]=function(i,a){var o=arguments.length&&(n||"boolean"!=typeof i),u=n||(!0===i||!0===a?"margin":"border");return U(this,(function(e,n,i){var a;return _(e)?0===r.indexOf("outer")?e["inner"+t]:e.document.documentElement["client"+t]:9===e.nodeType?(a=e.documentElement,Math.max(e.body["scroll"+t],a["scroll"+t],e.body["offset"+t],a["offset"+t],a["client"+t])):void 0===i?k.css(e,n,u):k.style(e,n,i,u)}),e,o?i:void 0,o)}}))})),k.each(["ajaxStart","ajaxStop","ajaxComplete","ajaxError","ajaxSuccess","ajaxSend"],(function(t,e){k.fn[e]=function(t){return this.on(e,t)}})),k.fn.extend({bind:function(t,e,n){return this.on(t,null,e,n)},unbind:function(t,e){return this.off(t,null,e)},delegate:function(t,e,n,r){return this.on(e,t,n,r)},undelegate:function(t,e,n){return 1===arguments.length?this.off(t,"**"):this.off(e,t||"**",n)},hover:function(t,e){return this.mouseenter(t).mouseleave(e||t)}}),k.each("blur focus focusin focusout resize scroll click dblclick mousedown mouseup mousemove mouseover mouseout mouseenter mouseleave change select submit keydown keypress keyup contextmenu".split(" "),(function(t,e){k.fn[e]=function(t,n){return arguments.length>0?this.on(e,null,t,n):this.trigger(e)}}));var Je=/^[\s\uFEFF\xA0]+|[\s\uFEFF\xA0]+$/g;k.proxy=function(t,e){var n,r,i;if("string"==typeof e&&(n=t[e],e=t,t=n),g(t))return r=u.call(arguments,2),(i=function(){return t.apply(e||this,r.concat(u.call(arguments)))}).guid=t.guid=t.guid||k.guid++,i},k.holdReady=function(t){t?k.readyWait++:k.ready(!0)},k.isArray=Array.isArray,k.parseJSON=JSON.parse,k.nodeName=O,k.isFunction=g,k.isWindow=_,k.camelCase=$,k.type=x,k.now=Date.now,k.isNumeric=function(t){var e=k.type(t);return("number"===e||"string"===e)&&!isNaN(t-parseFloat(t))},k.trim=function(t){return null==t?"":(t+"").replace(Je,"")},void 0===(r=function(){return k}.apply(e,[]))||(t.exports=r);var Ze=n.jQuery,Ke=n.$;return k.noConflict=function(t){return n.$===k&&(n.$=Ke),t&&n.jQuery===k&&(n.jQuery=Ze),k},void 0===i&&(n.jQuery=n.$=k),k}))},function(t,e,n){var r=n(474),i=n(173),a=n(237),o=n(129)("socket.io-client");t.exports=e=s;var u=e.managers={};function s(t,e){"object"==typeof t&&(e=t,t=void 0),e=e||{};var n,i=r(t),s=i.source,c=i.id,l=i.path,f=u[c]&&l in u[c].nsps;return e.forceNew||e["force new connection"]||!1===e.multiplex||f?(o("ignoring socket cache for %s",s),n=a(s,e)):(u[c]||(o("new io instance for %s",s),u[c]=a(s,e)),n=u[c]),n.socket(i.path)}e.protocol=i.protocol,e.connect=s,e.Manager=n(237),e.Socket=n(242)},function(t,e,n){(function(e){var r=n(235),i=n(129)("socket.io-client:url");t.exports=function(t,n){var a=t;n=n||e.location;null==t&&(t=n.protocol+"//"+n.host);"string"==typeof t&&("/"==t.charAt(0)&&(t="/"==t.charAt(1)?n.protocol+t:n.host+t),/^(https?|wss?):\/\//.test(t)||(i("protocol-less url %s",t),t=void 0!==n?n.protocol+"//"+t:"https://"+t),i("parse %s",t),a=r(t));a.port||(/^(http|ws)$/.test(a.protocol)?a.port="80":/^(http|ws)s$/.test(a.protocol)&&(a.port="443"));a.path=a.path||"/";var o=-1!==a.host.indexOf(":")?"["+a.host+"]":a.host;return a.id=a.protocol+"://"+o+":"+a.port,a.href=a.protocol+"://"+o+(n&&n.port==a.port?"":":"+a.port),a}}).call(this,n(6))},function(t,e,n){(e=t.exports=function(t){function n(){}function i(){var t=i,n=+new Date,o=n-(r||n);t.diff=o,t.prev=r,t.curr=n,r=n,null==t.useColors&&(t.useColors=e.useColors()),null==t.color&&t.useColors&&(t.color=a());var u=Array.prototype.slice.call(arguments);u[0]=e.coerce(u[0]),"string"!=typeof u[0]&&(u=["%o"].concat(u));var s=0;u[0]=u[0].replace(/%([a-z%])/g,(function(n,r){if("%%"===n)return n;s++;var i=e.formatters[r];if("function"==typeof i){var a=u[s];n=i.call(t,a),u.splice(s,1),s--}return n})),"function"==typeof e.formatArgs&&(u=e.formatArgs.apply(t,u));var c=i.log||e.log||console.log.bind(console);c.apply(t,u)}n.enabled=!1,i.enabled=!0;var o=e.enabled(t)?i:n;return o.namespace=t,o}).coerce=function(t){return t instanceof Error?t.stack||t.message:t},e.disable=function(){e.enable("")},e.enable=function(t){e.save(t);for(var n=(t||"").split(/[\s,]+/),r=n.length,i=0;i<r;i++)n[i]&&("-"===(t=n[i].replace(/\*/g,".*?"))[0]?e.skips.push(new RegExp("^"+t.substr(1)+"$")):e.names.push(new RegExp("^"+t+"$")))},e.enabled=function(t){var n,r;for(n=0,r=e.skips.length;n<r;n++)if(e.skips[n].test(t))return!1;for(n=0,r=e.names.length;n<r;n++)if(e.names[n].test(t))return!0;return!1},e.humanize=n(476),e.names=[],e.skips=[],e.formatters={};var r,i=0;function a(){return e.colors[i++%e.colors.length]}},function(t,e){var n=1e3,r=6e4,i=60*r,a=24*i;function o(t,e,n){if(!(t<e))return t<1.5*e?Math.floor(t/e)+" "+n:Math.ceil(t/e)+" "+n+"s"}t.exports=function(t,e){return e=e||{},"string"==typeof t?function(t){if((t=""+t).length>1e4)return;var e=/^((?:\d+)?\.?\d+) *(milliseconds?|msecs?|ms|seconds?|secs?|s|minutes?|mins?|m|hours?|hrs?|h|days?|d|years?|yrs?|y)?$/i.exec(t);if(!e)return;var o=parseFloat(e[1]);switch((e[2]||"ms").toLowerCase()){case"years":case"year":case"yrs":case"yr":case"y":return 315576e5*o;case"days":case"day":case"d":return o*a;case"hours":case"hour":case"hrs":case"hr":case"h":return o*i;case"minutes":case"minute":case"mins":case"min":case"m":return o*r;case"seconds":case"second":case"secs":case"sec":case"s":return o*n;case"milliseconds":case"millisecond":case"msecs":case"msec":case"ms":return o}}(t):e.long?o(u=t,a,"day")||o(u,i,"hour")||o(u,r,"minute")||o(u,n,"second")||u+" ms":function(t){return t>=a?Math.round(t/a)+"d":t>=i?Math.round(t/i)+"h":t>=r?Math.round(t/r)+"m":t>=n?Math.round(t/n)+"s":t+"ms"}(t);var u}},function(t,e,n){function r(){var t;try{t=e.storage.debug}catch(t){}return t}(e=t.exports=n(478)).log=function(){return"object"==typeof console&&console.log&&Function.prototype.apply.call(console.log,console,arguments)},e.formatArgs=function(){var t=arguments,n=this.useColors;if(t[0]=(n?"%c":"")+this.namespace+(n?" %c":" ")+t[0]+(n?"%c ":" ")+"+"+e.humanize(this.diff),!n)return t;var r="color: "+this.color;t=[t[0],r,"color: inherit"].concat(Array.prototype.slice.call(t,1));var i=0,a=0;return t[0].replace(/%[a-z%]/g,(function(t){"%%"!==t&&(i++,"%c"===t&&(a=i))})),t.splice(a,0,r),t},e.save=function(t){try{null==t?e.storage.removeItem("debug"):e.storage.debug=t}catch(t){}},e.load=r,e.useColors=function(){return"WebkitAppearance"in document.documentElement.style||window.console&&(console.firebug||console.exception&&console.table)||navigator.userAgent.toLowerCase().match(/firefox\/(\d+)/)&&parseInt(RegExp.$1,10)>=31},e.storage="undefined"!=typeof chrome&&void 0!==chrome.storage?chrome.storage.local:function(){try{return window.localStorage}catch(t){}}(),e.colors=["lightseagreen","forestgreen","goldenrod","dodgerblue","darkorchid","crimson"],e.formatters.j=function(t){return JSON.stringify(t)},e.enable(r())},function(t,e,n){(e=t.exports=function(t){function n(){}function i(){var t=i,n=+new Date,o=n-(r||n);t.diff=o,t.prev=r,t.curr=n,r=n,null==t.useColors&&(t.useColors=e.useColors()),null==t.color&&t.useColors&&(t.color=a());var u=Array.prototype.slice.call(arguments);u[0]=e.coerce(u[0]),"string"!=typeof u[0]&&(u=["%o"].concat(u));var s=0;u[0]=u[0].replace(/%([a-z%])/g,(function(n,r){if("%%"===n)return n;s++;var i=e.formatters[r];if("function"==typeof i){var a=u[s];n=i.call(t,a),u.splice(s,1),s--}return n})),"function"==typeof e.formatArgs&&(u=e.formatArgs.apply(t,u));var c=i.log||e.log||console.log.bind(console);c.apply(t,u)}n.enabled=!1,i.enabled=!0;var o=e.enabled(t)?i:n;return o.namespace=t,o}).coerce=function(t){return t instanceof Error?t.stack||t.message:t},e.disable=function(){e.enable("")},e.enable=function(t){e.save(t);for(var n=(t||"").split(/[\s,]+/),r=n.length,i=0;i<r;i++)n[i]&&("-"===(t=n[i].replace(/\*/g,".*?"))[0]?e.skips.push(new RegExp("^"+t.substr(1)+"$")):e.names.push(new RegExp("^"+t+"$")))},e.enabled=function(t){var n,r;for(n=0,r=e.skips.length;n<r;n++)if(e.skips[n].test(t))return!1;for(n=0,r=e.names.length;n<r;n++)if(e.names[n].test(t))return!0;return!1},e.humanize=n(479),e.names=[],e.skips=[],e.formatters={};var r,i=0;function a(){return e.colors[i++%e.colors.length]}},function(t,e){var n=1e3,r=6e4,i=60*r,a=24*i;function o(t,e,n){if(!(t<e))return t<1.5*e?Math.floor(t/e)+" "+n:Math.ceil(t/e)+" "+n+"s"}t.exports=function(t,e){return e=e||{},"string"==typeof t?function(t){if((t=""+t).length>1e4)return;var e=/^((?:\d+)?\.?\d+) *(milliseconds?|msecs?|ms|seconds?|secs?|s|minutes?|mins?|m|hours?|hrs?|h|days?|d|years?|yrs?|y)?$/i.exec(t);if(!e)return;var o=parseFloat(e[1]);switch((e[2]||"ms").toLowerCase()){case"years":case"year":case"yrs":case"yr":case"y":return 315576e5*o;case"days":case"day":case"d":return o*a;case"hours":case"hour":case"hrs":case"hr":case"h":return o*i;case"minutes":case"minute":case"mins":case"min":case"m":return o*r;case"seconds":case"second":case"secs":case"sec":case"s":return o*n;case"milliseconds":case"millisecond":case"msecs":case"msec":case"ms":return o}}(t):e.long?o(u=t,a,"day")||o(u,i,"hour")||o(u,r,"minute")||o(u,n,"second")||u+" ms":function(t){return t>=a?Math.round(t/a)+"d":t>=i?Math.round(t/i)+"h":t>=r?Math.round(t/r)+"m":t>=n?Math.round(t/n)+"s":t+"ms"}(t);var u}},function(t,e,n){(function(t,r){var i;/*! JSON v3.3.2 | http://bestiejs.github.io/json3 | Copyright 2012-2014, Kit Cambridge | http://kit.mit-license.org */(function(){var a=n(66),o={function:!0,object:!0},u=o[typeof e]&&e&&!e.nodeType&&e,s=o[typeof window]&&window||this,c=u&&o[typeof t]&&t&&!t.nodeType&&"object"==typeof r&&r;function l(t,e){t||(t=s.Object()),e||(e=s.Object());var n=t.Number||s.Number,r=t.String||s.String,i=t.Object||s.Object,a=t.Date||s.Date,u=t.SyntaxError||s.SyntaxError,c=t.TypeError||s.TypeError,f=t.Math||s.Math,d=t.JSON||s.JSON;"object"==typeof d&&d&&(e.stringify=d.stringify,e.parse=d.parse);var h,p,m=i.prototype,v=m.toString,g=new a(-0xc782b5b800cec);try{g=-109252==g.getUTCFullYear()&&0===g.getUTCMonth()&&1===g.getUTCDate()&&10==g.getUTCHours()&&37==g.getUTCMinutes()&&6==g.getUTCSeconds()&&708==g.getUTCMilliseconds()}catch(t){}function _(t){if(void 0!==_[t])return _[t];var i;if("bug-string-char-index"==t)i="a"!="a"[0];else if("json"==t)i=_("json-stringify")&&_("json-parse");else{var o,u='{"a":[1,true,false,null,"\\u0000\\b\\n\\f\\r\\t"]}';if("json-stringify"==t){var s=e.stringify,c="function"==typeof s&&g;if(c){(o=function(){return 1}).toJSON=o;try{c="0"===s(0)&&"0"===s(new n)&&'""'==s(new r)&&void 0===s(v)&&void 0===s(void 0)&&void 0===s()&&"1"===s(o)&&"[1]"==s([o])&&"[null]"==s([void 0])&&"null"==s(null)&&"[null,null,null]"==s([void 0,v,null])&&s({a:[o,!0,!1,null,"\0\b\n\f\r\t"]})==u&&"1"===s(null,o)&&"[\n 1,\n 2\n]"==s([1,2],null,1)&&'"-271821-04-20T00:00:00.000Z"'==s(new a(-864e13))&&'"+275760-09-13T00:00:00.000Z"'==s(new a(864e13))&&'"-000001-01-01T00:00:00.000Z"'==s(new a(-621987552e5))&&'"1969-12-31T23:59:59.999Z"'==s(new a(-1))}catch(t){c=!1}}i=c}if("json-parse"==t){var l=e.parse;if("function"==typeof l)try{if(0===l("0")&&!l(!1)){var f=5==(o=l(u)).a.length&&1===o.a[0];if(f){try{f=!l('"\t"')}catch(t){}if(f)try{f=1!==l("01")}catch(t){}if(f)try{f=1!==l("1.")}catch(t){}}}}catch(t){f=!1}i=f}}return _[t]=!!i}if(!_("json")){var y=_("bug-string-char-index");if(!g)var b=f.floor,w=[0,31,59,90,120,151,181,212,243,273,304,334],x=function(t,e){return w[e]+365*(t-1970)+b((t-1969+(e=+(e>1)))/4)-b((t-1901+e)/100)+b((t-1601+e)/400)};if((h=m.hasOwnProperty)||(h=function(t){var e,n={};return(n.__proto__=null,n.__proto__={toString:1},n).toString!=v?h=function(t){var e=this.__proto__,n=t in(this.__proto__=null,this);return this.__proto__=e,n}:(e=n.constructor,h=function(t){var n=(this.constructor||e).prototype;return t in this&&!(t in n&&this[t]===n[t])}),n=null,h.call(this,t)}),p=function(t,e){var n,r,i,a=0;for(i in(n=function(){this.valueOf=0}).prototype.valueOf=0,r=new n)h.call(r,i)&&a++;return n=r=null,a?p=2==a?function(t,e){var n,r={},i="[object Function]"==v.call(t);for(n in t)i&&"prototype"==n||h.call(r,n)||!(r[n]=1)||!h.call(t,n)||e(n)}:function(t,e){var n,r,i="[object Function]"==v.call(t);for(n in t)i&&"prototype"==n||!h.call(t,n)||(r="constructor"===n)||e(n);(r||h.call(t,n="constructor"))&&e(n)}:(r=["valueOf","toString","toLocaleString","propertyIsEnumerable","isPrototypeOf","hasOwnProperty","constructor"],p=function(t,e){var n,i,a="[object Function]"==v.call(t),u=!a&&"function"!=typeof t.constructor&&o[typeof t.hasOwnProperty]&&t.hasOwnProperty||h;for(n in t)a&&"prototype"==n||!u.call(t,n)||e(n);for(i=r.length;n=r[--i];u.call(t,n)&&e(n));}),p(t,e)},!_("json-stringify")){var k={92:"\\\\",34:'\\"',8:"\\b",12:"\\f",10:"\\n",13:"\\r",9:"\\t"},M=function(t,e){return("000000"+(e||0)).slice(-t)},E=function(t){for(var e='"',n=0,r=t.length,i=!y||r>10,a=i&&(y?t.split(""):t);n<r;n++){var o=t.charCodeAt(n);switch(o){case 8:case 9:case 10:case 12:case 13:case 34:case 92:e+=k[o];break;default:if(o<32){e+="\\u00"+M(2,o.toString(16));break}e+=i?a[n]:t.charAt(n)}}return e+'"'},S=function(t,e,n,r,i,a,o){var u,s,l,f,d,m,g,_,y,w,k,T,j,O,A,L;try{u=e[t]}catch(t){}if("object"==typeof u&&u)if("[object Date]"!=(s=v.call(u))||h.call(u,"toJSON"))"function"==typeof u.toJSON&&("[object Number]"!=s&&"[object String]"!=s&&"[object Array]"!=s||h.call(u,"toJSON"))&&(u=u.toJSON(t));else if(u>-1/0&&u<1/0){if(x){for(d=b(u/864e5),l=b(d/365.2425)+1970-1;x(l+1,0)<=d;l++);for(f=b((d-x(l,0))/30.42);x(l,f+1)<=d;f++);d=1+d-x(l,f),g=b((m=(u%864e5+864e5)%864e5)/36e5)%24,_=b(m/6e4)%60,y=b(m/1e3)%60,w=m%1e3}else l=u.getUTCFullYear(),f=u.getUTCMonth(),d=u.getUTCDate(),g=u.getUTCHours(),_=u.getUTCMinutes(),y=u.getUTCSeconds(),w=u.getUTCMilliseconds();u=(l<=0||l>=1e4?(l<0?"-":"+")+M(6,l<0?-l:l):M(4,l))+"-"+M(2,f+1)+"-"+M(2,d)+"T"+M(2,g)+":"+M(2,_)+":"+M(2,y)+"."+M(3,w)+"Z"}else u=null;if(n&&(u=n.call(e,t,u)),null===u)return"null";if("[object Boolean]"==(s=v.call(u)))return""+u;if("[object Number]"==s)return u>-1/0&&u<1/0?""+u:"null";if("[object String]"==s)return E(""+u);if("object"==typeof u){for(O=o.length;O--;)if(o[O]===u)throw c();if(o.push(u),k=[],A=a,a+=i,"[object Array]"==s){for(j=0,O=u.length;j<O;j++)T=S(j,u,n,r,i,a,o),k.push(void 0===T?"null":T);L=k.length?i?"[\n"+a+k.join(",\n"+a)+"\n"+A+"]":"["+k.join(",")+"]":"[]"}else p(r||u,(function(t){var e=S(t,u,n,r,i,a,o);void 0!==e&&k.push(E(t)+":"+(i?" ":"")+e)})),L=k.length?i?"{\n"+a+k.join(",\n"+a)+"\n"+A+"}":"{"+k.join(",")+"}":"{}";return o.pop(),L}};e.stringify=function(t,e,n){var r,i,a,u;if(o[typeof e]&&e)if("[object Function]"==(u=v.call(e)))i=e;else if("[object Array]"==u){a={};for(var s,c=0,l=e.length;c<l;s=e[c++],("[object String]"==(u=v.call(s))||"[object Number]"==u)&&(a[s]=1));}if(n)if("[object Number]"==(u=v.call(n))){if((n-=n%1)>0)for(r="",n>10&&(n=10);r.length<n;r+=" ");}else"[object String]"==u&&(r=n.length<=10?n:n.slice(0,10));return S("",((s={})[""]=t,s),i,a,r,"",[])}}if(!_("json-parse")){var T,j,O=r.fromCharCode,A={92:"\\",34:'"',47:"/",98:"\b",116:"\t",110:"\n",102:"\f",114:"\r"},L=function(){throw T=j=null,u()},C=function(){for(var t,e,n,r,i,a=j,o=a.length;T<o;)switch(i=a.charCodeAt(T)){case 9:case 10:case 13:case 32:T++;break;case 123:case 125:case 91:case 93:case 58:case 44:return t=y?a.charAt(T):a[T],T++,t;case 34:for(t="@",T++;T<o;)if((i=a.charCodeAt(T))<32)L();else if(92==i)switch(i=a.charCodeAt(++T)){case 92:case 34:case 47:case 98:case 116:case 110:case 102:case 114:t+=A[i],T++;break;case 117:for(e=++T,n=T+4;T<n;T++)(i=a.charCodeAt(T))>=48&&i<=57||i>=97&&i<=102||i>=65&&i<=70||L();t+=O("0x"+a.slice(e,T));break;default:L()}else{if(34==i)break;for(i=a.charCodeAt(T),e=T;i>=32&&92!=i&&34!=i;)i=a.charCodeAt(++T);t+=a.slice(e,T)}if(34==a.charCodeAt(T))return T++,t;L();default:if(e=T,45==i&&(r=!0,i=a.charCodeAt(++T)),i>=48&&i<=57){for(48==i&&((i=a.charCodeAt(T+1))>=48&&i<=57)&&L(),r=!1;T<o&&((i=a.charCodeAt(T))>=48&&i<=57);T++);if(46==a.charCodeAt(T)){for(n=++T;n<o&&((i=a.charCodeAt(n))>=48&&i<=57);n++);n==T&&L(),T=n}if(101==(i=a.charCodeAt(T))||69==i){for(43!=(i=a.charCodeAt(++T))&&45!=i||T++,n=T;n<o&&((i=a.charCodeAt(n))>=48&&i<=57);n++);n==T&&L(),T=n}return+a.slice(e,T)}if(r&&L(),"true"==a.slice(T,T+4))return T+=4,!0;if("false"==a.slice(T,T+5))return T+=5,!1;if("null"==a.slice(T,T+4))return T+=4,null;L()}return"$"},D=function(t){var e,n;if("$"==t&&L(),"string"==typeof t){if("@"==(y?t.charAt(0):t[0]))return t.slice(1);if("["==t){for(e=[];"]"!=(t=C());n||(n=!0))n&&(","==t?"]"==(t=C())&&L():L()),","==t&&L(),e.push(D(t));return e}if("{"==t){for(e={};"}"!=(t=C());n||(n=!0))n&&(","==t?"}"==(t=C())&&L():L()),","!=t&&"string"==typeof t&&"@"==(y?t.charAt(0):t[0])&&":"==C()||L(),e[t.slice(1)]=D(C());return e}L()}return t},N=function(t,e,n){var r=P(t,e,n);void 0===r?delete t[e]:t[e]=r},P=function(t,e,n){var r,i=t[e];if("object"==typeof i&&i)if("[object Array]"==v.call(i))for(r=i.length;r--;)N(i,r,n);else p(i,(function(t){N(i,t,n)}));return n.call(t,e,i)};e.parse=function(t,e){var n,r;return T=0,j=""+t,n=D(C()),"$"!=C()&&L(),T=j=null,e&&"[object Function]"==v.call(e)?P(((r={})[""]=n,r),"",e):n}}}return e.runInContext=l,e}if(!c||c.global!==c&&c.window!==c&&c.self!==c||(s=c),u&&!a)l(s,u);else{var f=s.JSON,d=s.JSON3,h=!1,p=l(s,s.JSON3={noConflict:function(){return h||(h=!0,s.JSON=f,s.JSON3=d,f=d=null),p}});s.JSON={parse:p.parse,stringify:p.stringify}}a&&(void 0===(i=function(){return p}.call(e,n,e,t))||(t.exports=i))}).call(this)}).call(this,n(27)(t),n(6))},function(t,e,n){(function(t){var r=n(109),i=n(236);e.deconstructPacket=function(t){var e=[],n=t.data;var a=t;return a.data=function t(n){if(!n)return n;if(i(n)){var a={_placeholder:!0,num:e.length};return e.push(n),a}if(r(n)){for(var o=new Array(n.length),u=0;u<n.length;u++)o[u]=t(n[u]);return o}if("object"==typeof n&&!(n instanceof Date)){o={};for(var s in n)o[s]=t(n[s]);return o}return n}(n),a.attachments=e.length,{packet:a,buffers:e}},e.reconstructPacket=function(t,e){return t.data=function t(n){if(n&&n._placeholder)return e[n.num];if(r(n)){for(var i=0;i<n.length;i++)n[i]=t(n[i]);return n}if(n&&"object"==typeof n){for(var a in n)n[a]=t(n[a]);return n}return n}(t.data),t.attachments=void 0,t},e.removeBlobs=function(e,n){var a=0,o=e;!function e(u,s,c){if(!u)return u;if(t.Blob&&u instanceof Blob||t.File&&u instanceof File){a++;var l=new FileReader;l.onload=function(){c?c[s]=this.result:o=this.result,--a||n(o)},l.readAsArrayBuffer(u)}else if(r(u))for(var f=0;f<u.length;f++)e(u[f],f,u);else if(u&&"object"==typeof u&&!i(u))for(var d in u)e(u[d],d,u)}(o),a||n(o)}}).call(this,n(6))},function(t,e,n){t.exports=n(483)},function(t,e,n){t.exports=n(484),t.exports.parser=n(81)},function(t,e,n){(function(e){var r=n(238),i=n(130),a=n(132)("engine.io-client:socket"),o=n(241),u=n(81),s=n(235),c=n(499),l=n(176);function f(t,n){if(!(this instanceof f))return new f(t,n);n=n||{},t&&"object"==typeof t&&(n=t,t=null),t?(t=s(t),n.hostname=t.host,n.secure="https"==t.protocol||"wss"==t.protocol,n.port=t.port,t.query&&(n.query=t.query)):n.host&&(n.hostname=s(n.host).host),this.secure=null!=n.secure?n.secure:e.location&&"https:"==location.protocol,n.hostname&&!n.port&&(n.port=this.secure?"443":"80"),this.agent=n.agent||!1,this.hostname=n.hostname||(e.location?location.hostname:"localhost"),this.port=n.port||(e.location&&location.port?location.port:this.secure?443:80),this.query=n.query||{},"string"==typeof this.query&&(this.query=l.decode(this.query)),this.upgrade=!1!==n.upgrade,this.path=(n.path||"/engine.io").replace(/\/$/,"")+"/",this.forceJSONP=!!n.forceJSONP,this.jsonp=!1!==n.jsonp,this.forceBase64=!!n.forceBase64,this.enablesXDR=!!n.enablesXDR,this.timestampParam=n.timestampParam||"t",this.timestampRequests=n.timestampRequests,this.transports=n.transports||["polling","websocket"],this.readyState="",this.writeBuffer=[],this.policyPort=n.policyPort||843,this.rememberUpgrade=n.rememberUpgrade||!1,this.binaryType=null,this.onlyBinaryUpgrades=n.onlyBinaryUpgrades,this.perMessageDeflate=!1!==n.perMessageDeflate&&(n.perMessageDeflate||{}),!0===this.perMessageDeflate&&(this.perMessageDeflate={}),this.perMessageDeflate&&null==this.perMessageDeflate.threshold&&(this.perMessageDeflate.threshold=1024),this.pfx=n.pfx||null,this.key=n.key||null,this.passphrase=n.passphrase||null,this.cert=n.cert||null,this.ca=n.ca||null,this.ciphers=n.ciphers||null,this.rejectUnauthorized=void 0===n.rejectUnauthorized||n.rejectUnauthorized;var r="object"==typeof e&&e;r.global===r&&n.extraHeaders&&Object.keys(n.extraHeaders).length>0&&(this.extraHeaders=n.extraHeaders),this.open()}t.exports=f,f.priorWebsocketSuccess=!1,i(f.prototype),f.protocol=u.protocol,f.Socket=f,f.Transport=n(175),f.transports=n(238),f.parser=n(81),f.prototype.createTransport=function(t){a('creating transport "%s"',t);var e=function(t){var e={};for(var n in t)t.hasOwnProperty(n)&&(e[n]=t[n]);return e}(this.query);return e.EIO=u.protocol,e.transport=t,this.id&&(e.sid=this.id),new r[t]({agent:this.agent,hostname:this.hostname,port:this.port,secure:this.secure,path:this.path,query:e,forceJSONP:this.forceJSONP,jsonp:this.jsonp,forceBase64:this.forceBase64,enablesXDR:this.enablesXDR,timestampRequests:this.timestampRequests,timestampParam:this.timestampParam,policyPort:this.policyPort,socket:this,pfx:this.pfx,key:this.key,passphrase:this.passphrase,cert:this.cert,ca:this.ca,ciphers:this.ciphers,rejectUnauthorized:this.rejectUnauthorized,perMessageDeflate:this.perMessageDeflate,extraHeaders:this.extraHeaders})},f.prototype.open=function(){var t;if(this.rememberUpgrade&&f.priorWebsocketSuccess&&-1!=this.transports.indexOf("websocket"))t="websocket";else{if(0===this.transports.length){var e=this;return void setTimeout((function(){e.emit("error","No transports available")}),0)}t=this.transports[0]}this.readyState="opening";try{t=this.createTransport(t)}catch(t){return this.transports.shift(),void this.open()}t.open(),this.setTransport(t)},f.prototype.setTransport=function(t){a("setting transport %s",t.name);var e=this;this.transport&&(a("clearing existing transport %s",this.transport.name),this.transport.removeAllListeners()),this.transport=t,t.on("drain",(function(){e.onDrain()})).on("packet",(function(t){e.onPacket(t)})).on("error",(function(t){e.onError(t)})).on("close",(function(){e.onClose("transport close")}))},f.prototype.probe=function(t){a('probing transport "%s"',t);var e=this.createTransport(t,{probe:1}),n=!1,r=this;function i(){if(r.onlyBinaryUpgrades){var i=!this.supportsBinary&&r.transport.supportsBinary;n=n||i}n||(a('probe transport "%s" opened',t),e.send([{type:"ping",data:"probe"}]),e.once("packet",(function(i){if(!n)if("pong"==i.type&&"probe"==i.data){if(a('probe transport "%s" pong',t),r.upgrading=!0,r.emit("upgrading",e),!e)return;f.priorWebsocketSuccess="websocket"==e.name,a('pausing current transport "%s"',r.transport.name),r.transport.pause((function(){n||"closed"!=r.readyState&&(a("changing transport and sending upgrade packet"),d(),r.setTransport(e),e.send([{type:"upgrade"}]),r.emit("upgrade",e),e=null,r.upgrading=!1,r.flush())}))}else{a('probe transport "%s" failed',t);var o=new Error("probe error");o.transport=e.name,r.emit("upgradeError",o)}})))}function o(){n||(n=!0,d(),e.close(),e=null)}function u(n){var i=new Error("probe error: "+n);i.transport=e.name,o(),a('probe transport "%s" failed because of error: %s',t,n),r.emit("upgradeError",i)}function s(){u("transport closed")}function c(){u("socket closed")}function l(t){e&&t.name!=e.name&&(a('"%s" works - aborting "%s"',t.name,e.name),o())}function d(){e.removeListener("open",i),e.removeListener("error",u),e.removeListener("close",s),r.removeListener("close",c),r.removeListener("upgrading",l)}f.priorWebsocketSuccess=!1,e.once("open",i),e.once("error",u),e.once("close",s),this.once("close",c),this.once("upgrading",l),e.open()},f.prototype.onOpen=function(){if(a("socket open"),this.readyState="open",f.priorWebsocketSuccess="websocket"==this.transport.name,this.emit("open"),this.flush(),"open"==this.readyState&&this.upgrade&&this.transport.pause){a("starting upgrade probes");for(var t=0,e=this.upgrades.length;t<e;t++)this.probe(this.upgrades[t])}},f.prototype.onPacket=function(t){if("opening"==this.readyState||"open"==this.readyState)switch(a('socket receive: type "%s", data "%s"',t.type,t.data),this.emit("packet",t),this.emit("heartbeat"),t.type){case"open":this.onHandshake(c(t.data));break;case"pong":this.setPing(),this.emit("pong");break;case"error":var e=new Error("server error");e.code=t.data,this.onError(e);break;case"message":this.emit("data",t.data),this.emit("message",t.data)}else a('packet received with socket readyState "%s"',this.readyState)},f.prototype.onHandshake=function(t){this.emit("handshake",t),this.id=t.sid,this.transport.query.sid=t.sid,this.upgrades=this.filterUpgrades(t.upgrades),this.pingInterval=t.pingInterval,this.pingTimeout=t.pingTimeout,this.onOpen(),"closed"!=this.readyState&&(this.setPing(),this.removeListener("heartbeat",this.onHeartbeat),this.on("heartbeat",this.onHeartbeat))},f.prototype.onHeartbeat=function(t){clearTimeout(this.pingTimeoutTimer);var e=this;e.pingTimeoutTimer=setTimeout((function(){"closed"!=e.readyState&&e.onClose("ping timeout")}),t||e.pingInterval+e.pingTimeout)},f.prototype.setPing=function(){var t=this;clearTimeout(t.pingIntervalTimer),t.pingIntervalTimer=setTimeout((function(){a("writing ping packet - expecting pong within %sms",t.pingTimeout),t.ping(),t.onHeartbeat(t.pingTimeout)}),t.pingInterval)},f.prototype.ping=function(){var t=this;this.sendPacket("ping",(function(){t.emit("ping")}))},f.prototype.onDrain=function(){this.writeBuffer.splice(0,this.prevBufferLen),this.prevBufferLen=0,0===this.writeBuffer.length?this.emit("drain"):this.flush()},f.prototype.flush=function(){"closed"!=this.readyState&&this.transport.writable&&!this.upgrading&&this.writeBuffer.length&&(a("flushing %d packets in socket",this.writeBuffer.length),this.transport.send(this.writeBuffer),this.prevBufferLen=this.writeBuffer.length,this.emit("flush"))},f.prototype.write=f.prototype.send=function(t,e,n){return this.sendPacket("message",t,e,n),this},f.prototype.sendPacket=function(t,e,n,r){if("function"==typeof e&&(r=e,e=void 0),"function"==typeof n&&(r=n,n=null),"closing"!=this.readyState&&"closed"!=this.readyState){(n=n||{}).compress=!1!==n.compress;var i={type:t,data:e,options:n};this.emit("packetCreate",i),this.writeBuffer.push(i),r&&this.once("flush",r),this.flush()}},f.prototype.close=function(){if("opening"==this.readyState||"open"==this.readyState){this.readyState="closing";var t=this;this.writeBuffer.length?this.once("drain",(function(){this.upgrading?r():e()})):this.upgrading?r():e()}function e(){t.onClose("forced close"),a("socket closing - telling transport to close"),t.transport.close()}function n(){t.removeListener("upgrade",n),t.removeListener("upgradeError",n),e()}function r(){t.once("upgrade",n),t.once("upgradeError",n)}return this},f.prototype.onError=function(t){a("socket error %j",t),f.priorWebsocketSuccess=!1,this.emit("error",t),this.onClose("transport error",t)},f.prototype.onClose=function(t,e){if("opening"==this.readyState||"open"==this.readyState||"closing"==this.readyState){a('socket close with reason: "%s"',t);clearTimeout(this.pingIntervalTimer),clearTimeout(this.pingTimeoutTimer),this.transport.removeAllListeners("close"),this.transport.close(),this.transport.removeAllListeners(),this.readyState="closed",this.id=null,this.emit("close",t,e),this.writeBuffer=[],this.prevBufferLen=0}},f.prototype.filterUpgrades=function(t){for(var e=[],n=0,r=t.length;n<r;n++)~o(this.transports,t[n])&&e.push(t[n]);return e}}).call(this,n(6))},function(t,e){try{t.exports="undefined"!=typeof XMLHttpRequest&&"withCredentials"in new XMLHttpRequest}catch(e){t.exports=!1}},function(t,e,n){(function(e){var r=n(174),i=n(239),a=n(130),o=n(131),u=n(132)("engine.io-client:polling-xhr");function s(){}function c(t){if(i.call(this,t),e.location){var n="https:"==location.protocol,r=location.port;r||(r=n?443:80),this.xd=t.hostname!=e.location.hostname||r!=t.port,this.xs=t.secure!=n}else this.extraHeaders=t.extraHeaders}function l(t){this.method=t.method||"GET",this.uri=t.uri,this.xd=!!t.xd,this.xs=!!t.xs,this.async=!1!==t.async,this.data=null!=t.data?t.data:null,this.agent=t.agent,this.isBinary=t.isBinary,this.supportsBinary=t.supportsBinary,this.enablesXDR=t.enablesXDR,this.pfx=t.pfx,this.key=t.key,this.passphrase=t.passphrase,this.cert=t.cert,this.ca=t.ca,this.ciphers=t.ciphers,this.rejectUnauthorized=t.rejectUnauthorized,this.extraHeaders=t.extraHeaders,this.create()}function f(){for(var t in l.requests)l.requests.hasOwnProperty(t)&&l.requests[t].abort()}t.exports=c,t.exports.Request=l,o(c,i),c.prototype.supportsBinary=!0,c.prototype.request=function(t){return(t=t||{}).uri=this.uri(),t.xd=this.xd,t.xs=this.xs,t.agent=this.agent||!1,t.supportsBinary=this.supportsBinary,t.enablesXDR=this.enablesXDR,t.pfx=this.pfx,t.key=this.key,t.passphrase=this.passphrase,t.cert=this.cert,t.ca=this.ca,t.ciphers=this.ciphers,t.rejectUnauthorized=this.rejectUnauthorized,t.extraHeaders=this.extraHeaders,new l(t)},c.prototype.doWrite=function(t,e){var n="string"!=typeof t&&void 0!==t,r=this.request({method:"POST",data:t,isBinary:n}),i=this;r.on("success",e),r.on("error",(function(t){i.onError("xhr post error",t)})),this.sendXhr=r},c.prototype.doPoll=function(){u("xhr poll");var t=this.request(),e=this;t.on("data",(function(t){e.onData(t)})),t.on("error",(function(t){e.onError("xhr poll error",t)})),this.pollXhr=t},a(l.prototype),l.prototype.create=function(){var t={agent:this.agent,xdomain:this.xd,xscheme:this.xs,enablesXDR:this.enablesXDR};t.pfx=this.pfx,t.key=this.key,t.passphrase=this.passphrase,t.cert=this.cert,t.ca=this.ca,t.ciphers=this.ciphers,t.rejectUnauthorized=this.rejectUnauthorized;var n=this.xhr=new r(t),i=this;try{u("xhr open %s: %s",this.method,this.uri),n.open(this.method,this.uri,this.async);try{if(this.extraHeaders)for(var a in n.setDisableHeaderCheck(!0),this.extraHeaders)this.extraHeaders.hasOwnProperty(a)&&n.setRequestHeader(a,this.extraHeaders[a])}catch(t){}if(this.supportsBinary&&(n.responseType="arraybuffer"),"POST"==this.method)try{this.isBinary?n.setRequestHeader("Content-type","application/octet-stream"):n.setRequestHeader("Content-type","text/plain;charset=UTF-8")}catch(t){}"withCredentials"in n&&(n.withCredentials=!0),this.hasXDR()?(n.onload=function(){i.onLoad()},n.onerror=function(){i.onError(n.responseText)}):n.onreadystatechange=function(){4==n.readyState&&(200==n.status||1223==n.status?i.onLoad():setTimeout((function(){i.onError(n.status)}),0))},u("xhr data %s",this.data),n.send(this.data)}catch(t){return void setTimeout((function(){i.onError(t)}),0)}e.document&&(this.index=l.requestsCount++,l.requests[this.index]=this)},l.prototype.onSuccess=function(){this.emit("success"),this.cleanup()},l.prototype.onData=function(t){this.emit("data",t),this.onSuccess()},l.prototype.onError=function(t){this.emit("error",t),this.cleanup(!0)},l.prototype.cleanup=function(t){if(void 0!==this.xhr&&null!==this.xhr){if(this.hasXDR()?this.xhr.onload=this.xhr.onerror=s:this.xhr.onreadystatechange=s,t)try{this.xhr.abort()}catch(t){}e.document&&delete l.requests[this.index],this.xhr=null}},l.prototype.onLoad=function(){var t;try{var e;try{e=this.xhr.getResponseHeader("Content-Type").split(";")[0]}catch(t){}if("application/octet-stream"===e)t=this.xhr.response;else if(this.supportsBinary)try{t=String.fromCharCode.apply(null,new Uint8Array(this.xhr.response))}catch(e){for(var n=new Uint8Array(this.xhr.response),r=[],i=0,a=n.length;i<a;i++)r.push(n[i]);t=String.fromCharCode.apply(null,r)}else t=this.xhr.responseText}catch(t){this.onError(t)}null!=t&&this.onData(t)},l.prototype.hasXDR=function(){return void 0!==e.XDomainRequest&&!this.xs&&this.enablesXDR},l.prototype.abort=function(){this.cleanup()},e.document&&(l.requestsCount=0,l.requests={},e.attachEvent?e.attachEvent("onunload",f):e.addEventListener&&e.addEventListener("beforeunload",f,!1))}).call(this,n(6))},function(t,e){t.exports=Object.keys||function(t){var e=[],n=Object.prototype.hasOwnProperty;for(var r in t)n.call(t,r)&&e.push(r);return e}},function(t,e,n){(function(e){var r=n(109);t.exports=function(t){return function t(n){if(!n)return!1;if(e.Buffer&&e.Buffer.isBuffer(n)||e.ArrayBuffer&&n instanceof ArrayBuffer||e.Blob&&n instanceof Blob||e.File&&n instanceof File)return!0;if(r(n)){for(var i=0;i<n.length;i++)if(t(n[i]))return!0}else if(n&&"object"==typeof n)for(var a in n.toJSON&&(n=n.toJSON()),n)if(Object.prototype.hasOwnProperty.call(n,a)&&t(n[a]))return!0;return!1}(t)}}).call(this,n(6))},function(t,e){t.exports=function(t,e,n){var r=t.byteLength;if(e=e||0,n=n||r,t.slice)return t.slice(e,n);if(e<0&&(e+=r),n<0&&(n+=r),n>r&&(n=r),e>=r||e>=n||0===r)return new ArrayBuffer(0);for(var i=new Uint8Array(t),a=new Uint8Array(n-e),o=e,u=0;o<n;o++,u++)a[u]=i[o];return a.buffer}},function(t,e){!function(t){"use strict";e.encode=function(e){var n,r=new Uint8Array(e),i=r.length,a="";for(n=0;n<i;n+=3)a+=t[r[n]>>2],a+=t[(3&r[n])<<4|r[n+1]>>4],a+=t[(15&r[n+1])<<2|r[n+2]>>6],a+=t[63&r[n+2]];return i%3==2?a=a.substring(0,a.length-1)+"=":i%3==1&&(a=a.substring(0,a.length-2)+"=="),a},e.decode=function(e){var n,r,i,a,o,u=.75*e.length,s=e.length,c=0;"="===e[e.length-1]&&(u--,"="===e[e.length-2]&&u--);var l=new ArrayBuffer(u),f=new Uint8Array(l);for(n=0;n<s;n+=4)r=t.indexOf(e[n]),i=t.indexOf(e[n+1]),a=t.indexOf(e[n+2]),o=t.indexOf(e[n+3]),f[c++]=r<<2|i>>4,f[c++]=(15&i)<<4|a>>2,f[c++]=(3&a)<<6|63&o;return l}}("ABCDEFGHIJKLMNOPQRSTUVWXYZabcdefghijklmnopqrstuvwxyz0123456789+/")},function(t,e){function n(){}t.exports=function(t,e,r){var i=!1;return r=r||n,a.count=t,0===t?e():a;function a(t,n){if(a.count<=0)throw new Error("after called too many times");--a.count,t?(i=!0,e(t),e=r):0!==a.count||i||e(null,n)}}},function(t,e,n){(function(t,r){var i;/*! https://mths.be/utf8js v2.0.0 by @mathias */!function(a){var o=e,u=(t&&t.exports,"object"==typeof r&&r);u.global!==u&&u.window;var s,c,l,f=String.fromCharCode;function d(t){for(var e,n,r=[],i=0,a=t.length;i<a;)(e=t.charCodeAt(i++))>=55296&&e<=56319&&i<a?56320==(64512&(n=t.charCodeAt(i++)))?r.push(((1023&e)<<10)+(1023&n)+65536):(r.push(e),i--):r.push(e);return r}function h(t){if(t>=55296&&t<=57343)throw Error("Lone surrogate U+"+t.toString(16).toUpperCase()+" is not a scalar value")}function p(t,e){return f(t>>e&63|128)}function m(t){if(0==(4294967168&t))return f(t);var e="";return 0==(4294965248&t)?e=f(t>>6&31|192):0==(4294901760&t)?(h(t),e=f(t>>12&15|224),e+=p(t,6)):0==(4292870144&t)&&(e=f(t>>18&7|240),e+=p(t,12),e+=p(t,6)),e+=f(63&t|128)}function v(){if(l>=c)throw Error("Invalid byte index");var t=255&s[l];if(l++,128==(192&t))return 63&t;throw Error("Invalid continuation byte")}function g(){var t,e;if(l>c)throw Error("Invalid byte index");if(l==c)return!1;if(t=255&s[l],l++,0==(128&t))return t;if(192==(224&t)){if((e=(31&t)<<6|v())>=128)return e;throw Error("Invalid continuation byte")}if(224==(240&t)){if((e=(15&t)<<12|v()<<6|v())>=2048)return h(e),e;throw Error("Invalid continuation byte")}if(240==(248&t)&&(e=(15&t)<<18|v()<<12|v()<<6|v())>=65536&&e<=1114111)return e;throw Error("Invalid UTF-8 detected")}var _={version:"2.0.0",encode:function(t){for(var e=d(t),n=e.length,r=-1,i="";++r<n;)i+=m(e[r]);return i},decode:function(t){s=d(t),c=s.length,l=0;for(var e,n=[];!1!==(e=g());)n.push(e);return function(t){for(var e,n=t.length,r=-1,i="";++r<n;)(e=t[r])>65535&&(i+=f((e-=65536)>>>10&1023|55296),e=56320|1023&e),i+=f(e);return i}(n)}};void 0===(i=function(){return _}.call(e,n,e,t))||(t.exports=i)}()}).call(this,n(27)(t),n(6))},function(t,e,n){(function(e){var n=e.BlobBuilder||e.WebKitBlobBuilder||e.MSBlobBuilder||e.MozBlobBuilder,r=function(){try{return 2===new Blob(["hi"]).size}catch(t){return!1}}(),i=r&&function(){try{return 2===new Blob([new Uint8Array([1,2])]).size}catch(t){return!1}}(),a=n&&n.prototype.append&&n.prototype.getBlob;function o(t){for(var e=0;e<t.length;e++){var n=t[e];if(n.buffer instanceof ArrayBuffer){var r=n.buffer;if(n.byteLength!==r.byteLength){var i=new Uint8Array(n.byteLength);i.set(new Uint8Array(r,n.byteOffset,n.byteLength)),r=i.buffer}t[e]=r}}}function u(t,e){e=e||{};var r=new n;o(t);for(var i=0;i<t.length;i++)r.append(t[i]);return e.type?r.getBlob(e.type):r.getBlob()}function s(t,e){return o(t),new Blob(t,e||{})}t.exports=r?i?e.Blob:s:a?u:void 0}).call(this,n(6))},function(t,e,n){(e=t.exports=function(t){function n(){}function i(){var t=i,n=+new Date,o=n-(r||n);t.diff=o,t.prev=r,t.curr=n,r=n,null==t.useColors&&(t.useColors=e.useColors()),null==t.color&&t.useColors&&(t.color=a());var u=Array.prototype.slice.call(arguments);u[0]=e.coerce(u[0]),"string"!=typeof u[0]&&(u=["%o"].concat(u));var s=0;u[0]=u[0].replace(/%([a-z%])/g,(function(n,r){if("%%"===n)return n;s++;var i=e.formatters[r];if("function"==typeof i){var a=u[s];n=i.call(t,a),u.splice(s,1),s--}return n})),"function"==typeof e.formatArgs&&(u=e.formatArgs.apply(t,u));var c=i.log||e.log||console.log.bind(console);c.apply(t,u)}n.enabled=!1,i.enabled=!0;var o=e.enabled(t)?i:n;return o.namespace=t,o}).coerce=function(t){return t instanceof Error?t.stack||t.message:t},e.disable=function(){e.enable("")},e.enable=function(t){e.save(t);for(var n=(t||"").split(/[\s,]+/),r=n.length,i=0;i<r;i++)n[i]&&("-"===(t=n[i].replace(/\*/g,".*?"))[0]?e.skips.push(new RegExp("^"+t.substr(1)+"$")):e.names.push(new RegExp("^"+t+"$")))},e.enabled=function(t){var n,r;for(n=0,r=e.skips.length;n<r;n++)if(e.skips[n].test(t))return!1;for(n=0,r=e.names.length;n<r;n++)if(e.names[n].test(t))return!0;return!1},e.humanize=n(495),e.names=[],e.skips=[],e.formatters={};var r,i=0;function a(){return e.colors[i++%e.colors.length]}},function(t,e){var n=1e3,r=6e4,i=60*r,a=24*i;function o(t,e,n){if(!(t<e))return t<1.5*e?Math.floor(t/e)+" "+n:Math.ceil(t/e)+" "+n+"s"}t.exports=function(t,e){return e=e||{},"string"==typeof t?function(t){if((t=""+t).length>1e4)return;var e=/^((?:\d+)?\.?\d+) *(milliseconds?|msecs?|ms|seconds?|secs?|s|minutes?|mins?|m|hours?|hrs?|h|days?|d|years?|yrs?|y)?$/i.exec(t);if(!e)return;var o=parseFloat(e[1]);switch((e[2]||"ms").toLowerCase()){case"years":case"year":case"yrs":case"yr":case"y":return 315576e5*o;case"days":case"day":case"d":return o*a;case"hours":case"hour":case"hrs":case"hr":case"h":return o*i;case"minutes":case"minute":case"mins":case"min":case"m":return o*r;case"seconds":case"second":case"secs":case"sec":case"s":return o*n;case"milliseconds":case"millisecond":case"msecs":case"msec":case"ms":return o}}(t):e.long?o(u=t,a,"day")||o(u,i,"hour")||o(u,r,"minute")||o(u,n,"second")||u+" ms":function(t){return t>=a?Math.round(t/a)+"d":t>=i?Math.round(t/i)+"h":t>=r?Math.round(t/r)+"m":t>=n?Math.round(t/n)+"s":t+"ms"}(t);var u}},function(t,e,n){(function(e){var r=n(239),i=n(131);t.exports=c;var a,o=/\n/g,u=/\\n/g;function s(){}function c(t){r.call(this,t),this.query=this.query||{},a||(e.___eio||(e.___eio=[]),a=e.___eio),this.index=a.length;var n=this;a.push((function(t){n.onData(t)})),this.query.j=this.index,e.document&&e.addEventListener&&e.addEventListener("beforeunload",(function(){n.script&&(n.script.onerror=s)}),!1)}i(c,r),c.prototype.supportsBinary=!1,c.prototype.doClose=function(){this.script&&(this.script.parentNode.removeChild(this.script),this.script=null),this.form&&(this.form.parentNode.removeChild(this.form),this.form=null,this.iframe=null),r.prototype.doClose.call(this)},c.prototype.doPoll=function(){var t=this,e=document.createElement("script");this.script&&(this.script.parentNode.removeChild(this.script),this.script=null),e.async=!0,e.src=this.uri(),e.onerror=function(e){t.onError("jsonp poll error",e)};var n=document.getElementsByTagName("script")[0];n?n.parentNode.insertBefore(e,n):(document.head||document.body).appendChild(e),this.script=e,"undefined"!=typeof navigator&&/gecko/i.test(navigator.userAgent)&&setTimeout((function(){var t=document.createElement("iframe");document.body.appendChild(t),document.body.removeChild(t)}),100)},c.prototype.doWrite=function(t,e){var n=this;if(!this.form){var r,i=document.createElement("form"),a=document.createElement("textarea"),s=this.iframeId="eio_iframe_"+this.index;i.className="socketio",i.style.position="absolute",i.style.top="-1000px",i.style.left="-1000px",i.target=s,i.method="POST",i.setAttribute("accept-charset","utf-8"),a.name="d",i.appendChild(a),document.body.appendChild(i),this.form=i,this.area=a}function c(){l(),e()}function l(){if(n.iframe)try{n.form.removeChild(n.iframe)}catch(t){n.onError("jsonp polling iframe removal error",t)}try{var t='<iframe src="javascript:0" name="'+n.iframeId+'">';r=document.createElement(t)}catch(t){(r=document.createElement("iframe")).name=n.iframeId,r.src="javascript:0"}r.id=n.iframeId,n.form.appendChild(r),n.iframe=r}this.form.action=this.uri(),l(),t=t.replace(u,"\\\n"),this.area.value=t.replace(o,"\\n");try{this.form.submit()}catch(t){}this.iframe.attachEvent?this.iframe.onreadystatechange=function(){"complete"==n.iframe.readyState&&c()}:this.iframe.onload=c}}).call(this,n(6))},function(t,e,n){(function(e){var r=n(175),i=n(81),a=n(176),o=n(131),u=n(240),s=n(132)("engine.io-client:websocket"),c=e.WebSocket||e.MozWebSocket,l=c;if(!l&&"undefined"==typeof window)try{l=n(498)}catch(t){}function f(t){t&&t.forceBase64&&(this.supportsBinary=!1),this.perMessageDeflate=t.perMessageDeflate,r.call(this,t)}t.exports=f,o(f,r),f.prototype.name="websocket",f.prototype.supportsBinary=!0,f.prototype.doOpen=function(){if(this.check()){var t=this.uri(),e={agent:this.agent,perMessageDeflate:this.perMessageDeflate};e.pfx=this.pfx,e.key=this.key,e.passphrase=this.passphrase,e.cert=this.cert,e.ca=this.ca,e.ciphers=this.ciphers,e.rejectUnauthorized=this.rejectUnauthorized,this.extraHeaders&&(e.headers=this.extraHeaders),this.ws=c?new l(t):new l(t,void 0,e),void 0===this.ws.binaryType&&(this.supportsBinary=!1),this.ws.supports&&this.ws.supports.binary?(this.supportsBinary=!0,this.ws.binaryType="buffer"):this.ws.binaryType="arraybuffer",this.addEventListeners()}},f.prototype.addEventListeners=function(){var t=this;this.ws.onopen=function(){t.onOpen()},this.ws.onclose=function(){t.onClose()},this.ws.onmessage=function(e){t.onData(e.data)},this.ws.onerror=function(e){t.onError("websocket error",e)}},"undefined"!=typeof navigator&&/iPad|iPhone|iPod/i.test(navigator.userAgent)&&(f.prototype.onData=function(t){var e=this;setTimeout((function(){r.prototype.onData.call(e,t)}),0)}),f.prototype.write=function(t){var n=this;this.writable=!1;for(var r=t.length,a=0,o=r;a<o;a++)!function(t){i.encodePacket(t,n.supportsBinary,(function(i){if(!c){var a={};if(t.options&&(a.compress=t.options.compress),n.perMessageDeflate)("string"==typeof i?e.Buffer.byteLength(i):i.length)<n.perMessageDeflate.threshold&&(a.compress=!1)}try{c?n.ws.send(i):n.ws.send(i,a)}catch(t){s("websocket closed before onclose event")}--r||u()}))}(t[a]);function u(){n.emit("flush"),setTimeout((function(){n.writable=!0,n.emit("drain")}),0)}},f.prototype.onClose=function(){r.prototype.onClose.call(this)},f.prototype.doClose=function(){void 0!==this.ws&&this.ws.close()},f.prototype.uri=function(){var t=this.query||{},e=this.secure?"wss":"ws",n="";return this.port&&("wss"==e&&443!=this.port||"ws"==e&&80!=this.port)&&(n=":"+this.port),this.timestampRequests&&(t[this.timestampParam]=u()),this.supportsBinary||(t.b64=1),(t=a.encode(t)).length&&(t="?"+t),e+"://"+(-1!==this.hostname.indexOf(":")?"["+this.hostname+"]":this.hostname)+n+this.path+t},f.prototype.check=function(){return!(!l||"__initialize"in l&&this.name===f.prototype.name)}}).call(this,n(6))},,function(t,e,n){(function(e){var n=/^[\],:{}\s]*$/,r=/\\(?:["\\\/bfnrt]|u[0-9a-fA-F]{4})/g,i=/"[^"\\\n\r]*"|true|false|null|-?\d+(?:\.\d*)?(?:[eE][+\-]?\d+)?/g,a=/(?:^|:|,)(?:\s*\[)+/g,o=/^\s+/,u=/\s+$/;t.exports=function(t){return"string"==typeof t&&t?(t=t.replace(o,"").replace(u,""),e.JSON&&JSON.parse?JSON.parse(t):n.test(t.replace(r,"@").replace(i,"]").replace(a,""))?new Function("return "+t)():void 0):null}}).call(this,n(6))},function(t,e){t.exports=function(t,e){for(var n=[],r=(e=e||0)||0;r<t.length;r++)n[r-e]=t[r];return n}},function(t,e,n){(function(e){var r=n(109);t.exports=function(t){return function t(n){if(!n)return!1;if(e.Buffer&&e.Buffer.isBuffer&&e.Buffer.isBuffer(n)||e.ArrayBuffer&&n instanceof ArrayBuffer||e.Blob&&n instanceof Blob||e.File&&n instanceof File)return!0;if(r(n)){for(var i=0;i<n.length;i++)if(t(n[i]))return!0}else if(n&&"object"==typeof n)for(var a in n.toJSON&&"function"==typeof n.toJSON&&(n=n.toJSON()),n)if(Object.prototype.hasOwnProperty.call(n,a)&&t(n[a]))return!0;return!1}(t)}}).call(this,n(6))},function(t,e){function n(t){t=t||{},this.ms=t.min||100,this.max=t.max||1e4,this.factor=t.factor||2,this.jitter=t.jitter>0&&t.jitter<=1?t.jitter:0,this.attempts=0}t.exports=n,n.prototype.duration=function(){var t=this.ms*Math.pow(this.factor,this.attempts++);if(this.jitter){var e=Math.random(),n=Math.floor(e*this.jitter*t);t=0==(1&Math.floor(10*e))?t-n:t+n}return 0|Math.min(t,this.max)},n.prototype.reset=function(){this.attempts=0},n.prototype.setMin=function(t){this.ms=t},n.prototype.setMax=function(t){this.max=t},n.prototype.setJitter=function(t){this.jitter=t}},function(t,e,n){"use strict";n.r(e),function(t){
/**!
 * @fileOverview Kickass library to create and place poppers near their reference elements.
 * @version 1.16.1
 * @license
 * Copyright (c) 2016 Federico Zivolo and contributors
 *
 * Permission is hereby granted, free of charge, to any person obtaining a copy
 * of this software and associated documentation files (the "Software"), to deal
 * in the Software without restriction, including without limitation the rights
 * to use, copy, modify, merge, publish, distribute, sublicense, and/or sell
 * copies of the Software, and to permit persons to whom the Software is
 * furnished to do so, subject to the following conditions:
 *
 * The above copyright notice and this permission notice shall be included in all
 * copies or substantial portions of the Software.
 *
 * THE SOFTWARE IS PROVIDED "AS IS", WITHOUT WARRANTY OF ANY KIND, EXPRESS OR
 * IMPLIED, INCLUDING BUT NOT LIMITED TO THE WARRANTIES OF MERCHANTABILITY,
 * FITNESS FOR A PARTICULAR PURPOSE AND NONINFRINGEMENT. IN NO EVENT SHALL THE
 * AUTHORS OR COPYRIGHT HOLDERS BE LIABLE FOR ANY CLAIM, DAMAGES OR OTHER
 * LIABILITY, WHETHER IN AN ACTION OF CONTRACT, TORT OR OTHERWISE, ARISING FROM,
 * OUT OF OR IN CONNECTION WITH THE SOFTWARE OR THE USE OR OTHER DEALINGS IN THE
 * SOFTWARE.
 */
var n="undefined"!=typeof window&&"undefined"!=typeof document&&"undefined"!=typeof navigator,r=function(){for(var t=["Edge","Trident","Firefox"],e=0;e<t.length;e+=1)if(n&&navigator.userAgent.indexOf(t[e])>=0)return 1;return 0}();var i=n&&window.Promise?function(t){var e=!1;return function(){e||(e=!0,window.Promise.resolve().then((function(){e=!1,t()})))}}:function(t){var e=!1;return function(){e||(e=!0,setTimeout((function(){e=!1,t()}),r))}};function a(t){return t&&"[object Function]"==={}.toString.call(t)}function o(t,e){if(1!==t.nodeType)return[];var n=t.ownerDocument.defaultView.getComputedStyle(t,null);return e?n[e]:n}function u(t){return"HTML"===t.nodeName?t:t.parentNode||t.host}function s(t){if(!t)return document.body;switch(t.nodeName){case"HTML":case"BODY":return t.ownerDocument.body;case"#document":return t.body}var e=o(t),n=e.overflow,r=e.overflowX,i=e.overflowY;return/(auto|scroll|overlay)/.test(n+i+r)?t:s(u(t))}function c(t){return t&&t.referenceNode?t.referenceNode:t}var l=n&&!(!window.MSInputMethodContext||!document.documentMode),f=n&&/MSIE 10/.test(navigator.userAgent);function d(t){return 11===t?l:10===t?f:l||f}function h(t){if(!t)return document.documentElement;for(var e=d(10)?document.body:null,n=t.offsetParent||null;n===e&&t.nextElementSibling;)n=(t=t.nextElementSibling).offsetParent;var r=n&&n.nodeName;return r&&"BODY"!==r&&"HTML"!==r?-1!==["TH","TD","TABLE"].indexOf(n.nodeName)&&"static"===o(n,"position")?h(n):n:t?t.ownerDocument.documentElement:document.documentElement}function p(t){return null!==t.parentNode?p(t.parentNode):t}function m(t,e){if(!(t&&t.nodeType&&e&&e.nodeType))return document.documentElement;var n=t.compareDocumentPosition(e)&Node.DOCUMENT_POSITION_FOLLOWING,r=n?t:e,i=n?e:t,a=document.createRange();a.setStart(r,0),a.setEnd(i,0);var o,u,s=a.commonAncestorContainer;if(t!==s&&e!==s||r.contains(i))return"BODY"===(u=(o=s).nodeName)||"HTML"!==u&&h(o.firstElementChild)!==o?h(s):s;var c=p(t);return c.host?m(c.host,e):m(t,p(e).host)}function v(t){var e=arguments.length>1&&void 0!==arguments[1]?arguments[1]:"top",n="top"===e?"scrollTop":"scrollLeft",r=t.nodeName;if("BODY"===r||"HTML"===r){var i=t.ownerDocument.documentElement,a=t.ownerDocument.scrollingElement||i;return a[n]}return t[n]}function g(t,e){var n=arguments.length>2&&void 0!==arguments[2]&&arguments[2],r=v(e,"top"),i=v(e,"left"),a=n?-1:1;return t.top+=r*a,t.bottom+=r*a,t.left+=i*a,t.right+=i*a,t}function _(t,e){var n="x"===e?"Left":"Top",r="Left"===n?"Right":"Bottom";return parseFloat(t["border"+n+"Width"])+parseFloat(t["border"+r+"Width"])}function y(t,e,n,r){return Math.max(e["offset"+t],e["scroll"+t],n["client"+t],n["offset"+t],n["scroll"+t],d(10)?parseInt(n["offset"+t])+parseInt(r["margin"+("Height"===t?"Top":"Left")])+parseInt(r["margin"+("Height"===t?"Bottom":"Right")]):0)}function b(t){var e=t.body,n=t.documentElement,r=d(10)&&getComputedStyle(n);return{height:y("Height",e,n,r),width:y("Width",e,n,r)}}var w=function(t,e){if(!(t instanceof e))throw new TypeError("Cannot call a class as a function")},x=function(){function t(t,e){for(var n=0;n<e.length;n++){var r=e[n];r.enumerable=r.enumerable||!1,r.configurable=!0,"value"in r&&(r.writable=!0),Object.defineProperty(t,r.key,r)}}return function(e,n,r){return n&&t(e.prototype,n),r&&t(e,r),e}}(),k=function(t,e,n){return e in t?Object.defineProperty(t,e,{value:n,enumerable:!0,configurable:!0,writable:!0}):t[e]=n,t},M=Object.assign||function(t){for(var e=1;e<arguments.length;e++){var n=arguments[e];for(var r in n)Object.prototype.hasOwnProperty.call(n,r)&&(t[r]=n[r])}return t};function E(t){return M({},t,{right:t.left+t.width,bottom:t.top+t.height})}function S(t){var e={};try{if(d(10)){e=t.getBoundingClientRect();var n=v(t,"top"),r=v(t,"left");e.top+=n,e.left+=r,e.bottom+=n,e.right+=r}else e=t.getBoundingClientRect()}catch(t){}var i={left:e.left,top:e.top,width:e.right-e.left,height:e.bottom-e.top},a="HTML"===t.nodeName?b(t.ownerDocument):{},u=a.width||t.clientWidth||i.width,s=a.height||t.clientHeight||i.height,c=t.offsetWidth-u,l=t.offsetHeight-s;if(c||l){var f=o(t);c-=_(f,"x"),l-=_(f,"y"),i.width-=c,i.height-=l}return E(i)}function T(t,e){var n=arguments.length>2&&void 0!==arguments[2]&&arguments[2],r=d(10),i="HTML"===e.nodeName,a=S(t),u=S(e),c=s(t),l=o(e),f=parseFloat(l.borderTopWidth),h=parseFloat(l.borderLeftWidth);n&&i&&(u.top=Math.max(u.top,0),u.left=Math.max(u.left,0));var p=E({top:a.top-u.top-f,left:a.left-u.left-h,width:a.width,height:a.height});if(p.marginTop=0,p.marginLeft=0,!r&&i){var m=parseFloat(l.marginTop),v=parseFloat(l.marginLeft);p.top-=f-m,p.bottom-=f-m,p.left-=h-v,p.right-=h-v,p.marginTop=m,p.marginLeft=v}return(r&&!n?e.contains(c):e===c&&"BODY"!==c.nodeName)&&(p=g(p,e)),p}function j(t){var e=arguments.length>1&&void 0!==arguments[1]&&arguments[1],n=t.ownerDocument.documentElement,r=T(t,n),i=Math.max(n.clientWidth,window.innerWidth||0),a=Math.max(n.clientHeight,window.innerHeight||0),o=e?0:v(n),u=e?0:v(n,"left"),s={top:o-r.top+r.marginTop,left:u-r.left+r.marginLeft,width:i,height:a};return E(s)}function O(t){var e=t.nodeName;if("BODY"===e||"HTML"===e)return!1;if("fixed"===o(t,"position"))return!0;var n=u(t);return!!n&&O(n)}function A(t){if(!t||!t.parentElement||d())return document.documentElement;for(var e=t.parentElement;e&&"none"===o(e,"transform");)e=e.parentElement;return e||document.documentElement}function L(t,e,n,r){var i=arguments.length>4&&void 0!==arguments[4]&&arguments[4],a={top:0,left:0},o=i?A(t):m(t,c(e));if("viewport"===r)a=j(o,i);else{var l=void 0;"scrollParent"===r?"BODY"===(l=s(u(e))).nodeName&&(l=t.ownerDocument.documentElement):l="window"===r?t.ownerDocument.documentElement:r;var f=T(l,o,i);if("HTML"!==l.nodeName||O(o))a=f;else{var d=b(t.ownerDocument),h=d.height,p=d.width;a.top+=f.top-f.marginTop,a.bottom=h+f.top,a.left+=f.left-f.marginLeft,a.right=p+f.left}}var v="number"==typeof(n=n||0);return a.left+=v?n:n.left||0,a.top+=v?n:n.top||0,a.right-=v?n:n.right||0,a.bottom-=v?n:n.bottom||0,a}function C(t){return t.width*t.height}function D(t,e,n,r,i){var a=arguments.length>5&&void 0!==arguments[5]?arguments[5]:0;if(-1===t.indexOf("auto"))return t;var o=L(n,r,a,i),u={top:{width:o.width,height:e.top-o.top},right:{width:o.right-e.right,height:o.height},bottom:{width:o.width,height:o.bottom-e.bottom},left:{width:e.left-o.left,height:o.height}},s=Object.keys(u).map((function(t){return M({key:t},u[t],{area:C(u[t])})})).sort((function(t,e){return e.area-t.area})),c=s.filter((function(t){var e=t.width,r=t.height;return e>=n.clientWidth&&r>=n.clientHeight})),l=c.length>0?c[0].key:s[0].key,f=t.split("-")[1];return l+(f?"-"+f:"")}function N(t,e,n){var r=arguments.length>3&&void 0!==arguments[3]?arguments[3]:null,i=r?A(e):m(e,c(n));return T(n,i,r)}function P(t){var e=t.ownerDocument.defaultView.getComputedStyle(t),n=parseFloat(e.marginTop||0)+parseFloat(e.marginBottom||0),r=parseFloat(e.marginLeft||0)+parseFloat(e.marginRight||0);return{width:t.offsetWidth+r,height:t.offsetHeight+n}}function R(t){var e={left:"right",right:"left",bottom:"top",top:"bottom"};return t.replace(/left|right|bottom|top/g,(function(t){return e[t]}))}function Y(t,e,n){n=n.split("-")[0];var r=P(t),i={width:r.width,height:r.height},a=-1!==["right","left"].indexOf(n),o=a?"top":"left",u=a?"left":"top",s=a?"height":"width",c=a?"width":"height";return i[o]=e[o]+e[s]/2-r[s]/2,i[u]=n===u?e[u]-r[c]:e[R(u)],i}function I(t,e){return Array.prototype.find?t.find(e):t.filter(e)[0]}function z(t,e,n){return(void 0===n?t:t.slice(0,function(t,e,n){if(Array.prototype.findIndex)return t.findIndex((function(t){return t[e]===n}));var r=I(t,(function(t){return t[e]===n}));return t.indexOf(r)}(t,"name",n))).forEach((function(t){t.function&&console.warn("`modifier.function` is deprecated, use `modifier.fn`!");var n=t.function||t.fn;t.enabled&&a(n)&&(e.offsets.popper=E(e.offsets.popper),e.offsets.reference=E(e.offsets.reference),e=n(e,t))})),e}function F(){if(!this.state.isDestroyed){var t={instance:this,styles:{},arrowStyles:{},attributes:{},flipped:!1,offsets:{}};t.offsets.reference=N(this.state,this.popper,this.reference,this.options.positionFixed),t.placement=D(this.options.placement,t.offsets.reference,this.popper,this.reference,this.options.modifiers.flip.boundariesElement,this.options.modifiers.flip.padding),t.originalPlacement=t.placement,t.positionFixed=this.options.positionFixed,t.offsets.popper=Y(this.popper,t.offsets.reference,t.placement),t.offsets.popper.position=this.options.positionFixed?"fixed":"absolute",t=z(this.modifiers,t),this.state.isCreated?this.options.onUpdate(t):(this.state.isCreated=!0,this.options.onCreate(t))}}function H(t,e){return t.some((function(t){var n=t.name;return t.enabled&&n===e}))}function B(t){for(var e=[!1,"ms","Webkit","Moz","O"],n=t.charAt(0).toUpperCase()+t.slice(1),r=0;r<e.length;r++){var i=e[r],a=i?""+i+n:t;if(void 0!==document.body.style[a])return a}return null}function q(){return this.state.isDestroyed=!0,H(this.modifiers,"applyStyle")&&(this.popper.removeAttribute("x-placement"),this.popper.style.position="",this.popper.style.top="",this.popper.style.left="",this.popper.style.right="",this.popper.style.bottom="",this.popper.style.willChange="",this.popper.style[B("transform")]=""),this.disableEventListeners(),this.options.removeOnDestroy&&this.popper.parentNode.removeChild(this.popper),this}function U(t){var e=t.ownerDocument;return e?e.defaultView:window}function W(t,e,n,r){n.updateBound=r,U(t).addEventListener("resize",n.updateBound,{passive:!0});var i=s(t);return function t(e,n,r,i){var a="BODY"===e.nodeName,o=a?e.ownerDocument.defaultView:e;o.addEventListener(n,r,{passive:!0}),a||t(s(o.parentNode),n,r,i),i.push(o)}(i,"scroll",n.updateBound,n.scrollParents),n.scrollElement=i,n.eventsEnabled=!0,n}function G(){this.state.eventsEnabled||(this.state=W(this.reference,this.options,this.state,this.scheduleUpdate))}function V(){var t,e;this.state.eventsEnabled&&(cancelAnimationFrame(this.scheduleUpdate),this.state=(t=this.reference,e=this.state,U(t).removeEventListener("resize",e.updateBound),e.scrollParents.forEach((function(t){t.removeEventListener("scroll",e.updateBound)})),e.updateBound=null,e.scrollParents=[],e.scrollElement=null,e.eventsEnabled=!1,e))}function $(t){return""!==t&&!isNaN(parseFloat(t))&&isFinite(t)}function X(t,e){Object.keys(e).forEach((function(n){var r="";-1!==["width","height","top","right","bottom","left"].indexOf(n)&&$(e[n])&&(r="px"),t.style[n]=e[n]+r}))}var J=n&&/Firefox/i.test(navigator.userAgent);function Z(t,e,n){var r=I(t,(function(t){return t.name===e})),i=!!r&&t.some((function(t){return t.name===n&&t.enabled&&t.order<r.order}));if(!i){var a="`"+e+"`",o="`"+n+"`";console.warn(o+" modifier is required by "+a+" modifier in order to work, be sure to include it before "+a+"!")}return i}var K=["auto-start","auto","auto-end","top-start","top","top-end","right-start","right","right-end","bottom-end","bottom","bottom-start","left-end","left","left-start"],Q=K.slice(3);function tt(t){var e=arguments.length>1&&void 0!==arguments[1]&&arguments[1],n=Q.indexOf(t),r=Q.slice(n+1).concat(Q.slice(0,n));return e?r.reverse():r}var et="flip",nt="clockwise",rt="counterclockwise";function it(t,e,n,r){var i=[0,0],a=-1!==["right","left"].indexOf(r),o=t.split(/(\+|\-)/).map((function(t){return t.trim()})),u=o.indexOf(I(o,(function(t){return-1!==t.search(/,|\s/)})));o[u]&&-1===o[u].indexOf(",")&&console.warn("Offsets separated by white space(s) are deprecated, use a comma (,) instead.");var s=/\s*,\s*|\s+/,c=-1!==u?[o.slice(0,u).concat([o[u].split(s)[0]]),[o[u].split(s)[1]].concat(o.slice(u+1))]:[o];return(c=c.map((function(t,r){var i=(1===r?!a:a)?"height":"width",o=!1;return t.reduce((function(t,e){return""===t[t.length-1]&&-1!==["+","-"].indexOf(e)?(t[t.length-1]=e,o=!0,t):o?(t[t.length-1]+=e,o=!1,t):t.concat(e)}),[]).map((function(t){return function(t,e,n,r){var i=t.match(/((?:\-|\+)?\d*\.?\d*)(.*)/),a=+i[1],o=i[2];if(!a)return t;if(0===o.indexOf("%")){var u=void 0;switch(o){case"%p":u=n;break;case"%":case"%r":default:u=r}return E(u)[e]/100*a}if("vh"===o||"vw"===o){return("vh"===o?Math.max(document.documentElement.clientHeight,window.innerHeight||0):Math.max(document.documentElement.clientWidth,window.innerWidth||0))/100*a}return a}(t,i,e,n)}))}))).forEach((function(t,e){t.forEach((function(n,r){$(n)&&(i[e]+=n*("-"===t[r-1]?-1:1))}))})),i}var at={placement:"bottom",positionFixed:!1,eventsEnabled:!0,removeOnDestroy:!1,onCreate:function(){},onUpdate:function(){},modifiers:{shift:{order:100,enabled:!0,fn:function(t){var e=t.placement,n=e.split("-")[0],r=e.split("-")[1];if(r){var i=t.offsets,a=i.reference,o=i.popper,u=-1!==["bottom","top"].indexOf(n),s=u?"left":"top",c=u?"width":"height",l={start:k({},s,a[s]),end:k({},s,a[s]+a[c]-o[c])};t.offsets.popper=M({},o,l[r])}return t}},offset:{order:200,enabled:!0,fn:function(t,e){var n=e.offset,r=t.placement,i=t.offsets,a=i.popper,o=i.reference,u=r.split("-")[0],s=void 0;return s=$(+n)?[+n,0]:it(n,a,o,u),"left"===u?(a.top+=s[0],a.left-=s[1]):"right"===u?(a.top+=s[0],a.left+=s[1]):"top"===u?(a.left+=s[0],a.top-=s[1]):"bottom"===u&&(a.left+=s[0],a.top+=s[1]),t.popper=a,t},offset:0},preventOverflow:{order:300,enabled:!0,fn:function(t,e){var n=e.boundariesElement||h(t.instance.popper);t.instance.reference===n&&(n=h(n));var r=B("transform"),i=t.instance.popper.style,a=i.top,o=i.left,u=i[r];i.top="",i.left="",i[r]="";var s=L(t.instance.popper,t.instance.reference,e.padding,n,t.positionFixed);i.top=a,i.left=o,i[r]=u,e.boundaries=s;var c=e.priority,l=t.offsets.popper,f={primary:function(t){var n=l[t];return l[t]<s[t]&&!e.escapeWithReference&&(n=Math.max(l[t],s[t])),k({},t,n)},secondary:function(t){var n="right"===t?"left":"top",r=l[n];return l[t]>s[t]&&!e.escapeWithReference&&(r=Math.min(l[n],s[t]-("right"===t?l.width:l.height))),k({},n,r)}};return c.forEach((function(t){var e=-1!==["left","top"].indexOf(t)?"primary":"secondary";l=M({},l,f[e](t))})),t.offsets.popper=l,t},priority:["left","right","top","bottom"],padding:5,boundariesElement:"scrollParent"},keepTogether:{order:400,enabled:!0,fn:function(t){var e=t.offsets,n=e.popper,r=e.reference,i=t.placement.split("-")[0],a=Math.floor,o=-1!==["top","bottom"].indexOf(i),u=o?"right":"bottom",s=o?"left":"top",c=o?"width":"height";return n[u]<a(r[s])&&(t.offsets.popper[s]=a(r[s])-n[c]),n[s]>a(r[u])&&(t.offsets.popper[s]=a(r[u])),t}},arrow:{order:500,enabled:!0,fn:function(t,e){var n;if(!Z(t.instance.modifiers,"arrow","keepTogether"))return t;var r=e.element;if("string"==typeof r){if(!(r=t.instance.popper.querySelector(r)))return t}else if(!t.instance.popper.contains(r))return console.warn("WARNING: `arrow.element` must be child of its popper element!"),t;var i=t.placement.split("-")[0],a=t.offsets,u=a.popper,s=a.reference,c=-1!==["left","right"].indexOf(i),l=c?"height":"width",f=c?"Top":"Left",d=f.toLowerCase(),h=c?"left":"top",p=c?"bottom":"right",m=P(r)[l];s[p]-m<u[d]&&(t.offsets.popper[d]-=u[d]-(s[p]-m)),s[d]+m>u[p]&&(t.offsets.popper[d]+=s[d]+m-u[p]),t.offsets.popper=E(t.offsets.popper);var v=s[d]+s[l]/2-m/2,g=o(t.instance.popper),_=parseFloat(g["margin"+f]),y=parseFloat(g["border"+f+"Width"]),b=v-t.offsets.popper[d]-_-y;return b=Math.max(Math.min(u[l]-m,b),0),t.arrowElement=r,t.offsets.arrow=(k(n={},d,Math.round(b)),k(n,h,""),n),t},element:"[x-arrow]"},flip:{order:600,enabled:!0,fn:function(t,e){if(H(t.instance.modifiers,"inner"))return t;if(t.flipped&&t.placement===t.originalPlacement)return t;var n=L(t.instance.popper,t.instance.reference,e.padding,e.boundariesElement,t.positionFixed),r=t.placement.split("-")[0],i=R(r),a=t.placement.split("-")[1]||"",o=[];switch(e.behavior){case et:o=[r,i];break;case nt:o=tt(r);break;case rt:o=tt(r,!0);break;default:o=e.behavior}return o.forEach((function(u,s){if(r!==u||o.length===s+1)return t;r=t.placement.split("-")[0],i=R(r);var c=t.offsets.popper,l=t.offsets.reference,f=Math.floor,d="left"===r&&f(c.right)>f(l.left)||"right"===r&&f(c.left)<f(l.right)||"top"===r&&f(c.bottom)>f(l.top)||"bottom"===r&&f(c.top)<f(l.bottom),h=f(c.left)<f(n.left),p=f(c.right)>f(n.right),m=f(c.top)<f(n.top),v=f(c.bottom)>f(n.bottom),g="left"===r&&h||"right"===r&&p||"top"===r&&m||"bottom"===r&&v,_=-1!==["top","bottom"].indexOf(r),y=!!e.flipVariations&&(_&&"start"===a&&h||_&&"end"===a&&p||!_&&"start"===a&&m||!_&&"end"===a&&v),b=!!e.flipVariationsByContent&&(_&&"start"===a&&p||_&&"end"===a&&h||!_&&"start"===a&&v||!_&&"end"===a&&m),w=y||b;(d||g||w)&&(t.flipped=!0,(d||g)&&(r=o[s+1]),w&&(a=function(t){return"end"===t?"start":"start"===t?"end":t}(a)),t.placement=r+(a?"-"+a:""),t.offsets.popper=M({},t.offsets.popper,Y(t.instance.popper,t.offsets.reference,t.placement)),t=z(t.instance.modifiers,t,"flip"))})),t},behavior:"flip",padding:5,boundariesElement:"viewport",flipVariations:!1,flipVariationsByContent:!1},inner:{order:700,enabled:!1,fn:function(t){var e=t.placement,n=e.split("-")[0],r=t.offsets,i=r.popper,a=r.reference,o=-1!==["left","right"].indexOf(n),u=-1===["top","left"].indexOf(n);return i[o?"left":"top"]=a[n]-(u?i[o?"width":"height"]:0),t.placement=R(e),t.offsets.popper=E(i),t}},hide:{order:800,enabled:!0,fn:function(t){if(!Z(t.instance.modifiers,"hide","preventOverflow"))return t;var e=t.offsets.reference,n=I(t.instance.modifiers,(function(t){return"preventOverflow"===t.name})).boundaries;if(e.bottom<n.top||e.left>n.right||e.top>n.bottom||e.right<n.left){if(!0===t.hide)return t;t.hide=!0,t.attributes["x-out-of-boundaries"]=""}else{if(!1===t.hide)return t;t.hide=!1,t.attributes["x-out-of-boundaries"]=!1}return t}},computeStyle:{order:850,enabled:!0,fn:function(t,e){var n=e.x,r=e.y,i=t.offsets.popper,a=I(t.instance.modifiers,(function(t){return"applyStyle"===t.name})).gpuAcceleration;void 0!==a&&console.warn("WARNING: `gpuAcceleration` option moved to `computeStyle` modifier and will not be supported in future versions of Popper.js!");var o=void 0!==a?a:e.gpuAcceleration,u=h(t.instance.popper),s=S(u),c={position:i.position},l=function(t,e){var n=t.offsets,r=n.popper,i=n.reference,a=Math.round,o=Math.floor,u=function(t){return t},s=a(i.width),c=a(r.width),l=-1!==["left","right"].indexOf(t.placement),f=-1!==t.placement.indexOf("-"),d=e?l||f||s%2==c%2?a:o:u,h=e?a:u;return{left:d(s%2==1&&c%2==1&&!f&&e?r.left-1:r.left),top:h(r.top),bottom:h(r.bottom),right:d(r.right)}}(t,window.devicePixelRatio<2||!J),f="bottom"===n?"top":"bottom",d="right"===r?"left":"right",p=B("transform"),m=void 0,v=void 0;if(v="bottom"===f?"HTML"===u.nodeName?-u.clientHeight+l.bottom:-s.height+l.bottom:l.top,m="right"===d?"HTML"===u.nodeName?-u.clientWidth+l.right:-s.width+l.right:l.left,o&&p)c[p]="translate3d("+m+"px, "+v+"px, 0)",c[f]=0,c[d]=0,c.willChange="transform";else{var g="bottom"===f?-1:1,_="right"===d?-1:1;c[f]=v*g,c[d]=m*_,c.willChange=f+", "+d}var y={"x-placement":t.placement};return t.attributes=M({},y,t.attributes),t.styles=M({},c,t.styles),t.arrowStyles=M({},t.offsets.arrow,t.arrowStyles),t},gpuAcceleration:!0,x:"bottom",y:"right"},applyStyle:{order:900,enabled:!0,fn:function(t){var e,n;return X(t.instance.popper,t.styles),e=t.instance.popper,n=t.attributes,Object.keys(n).forEach((function(t){!1!==n[t]?e.setAttribute(t,n[t]):e.removeAttribute(t)})),t.arrowElement&&Object.keys(t.arrowStyles).length&&X(t.arrowElement,t.arrowStyles),t},onLoad:function(t,e,n,r,i){var a=N(i,e,t,n.positionFixed),o=D(n.placement,a,e,t,n.modifiers.flip.boundariesElement,n.modifiers.flip.padding);return e.setAttribute("x-placement",o),X(e,{position:n.positionFixed?"fixed":"absolute"}),n},gpuAcceleration:void 0}}},ot=function(){function t(e,n){var r=this,o=arguments.length>2&&void 0!==arguments[2]?arguments[2]:{};w(this,t),this.scheduleUpdate=function(){return requestAnimationFrame(r.update)},this.update=i(this.update.bind(this)),this.options=M({},t.Defaults,o),this.state={isDestroyed:!1,isCreated:!1,scrollParents:[]},this.reference=e&&e.jquery?e[0]:e,this.popper=n&&n.jquery?n[0]:n,this.options.modifiers={},Object.keys(M({},t.Defaults.modifiers,o.modifiers)).forEach((function(e){r.options.modifiers[e]=M({},t.Defaults.modifiers[e]||{},o.modifiers?o.modifiers[e]:{})})),this.modifiers=Object.keys(this.options.modifiers).map((function(t){return M({name:t},r.options.modifiers[t])})).sort((function(t,e){return t.order-e.order})),this.modifiers.forEach((function(t){t.enabled&&a(t.onLoad)&&t.onLoad(r.reference,r.popper,r.options,t,r.state)})),this.update();var u=this.options.eventsEnabled;u&&this.enableEventListeners(),this.state.eventsEnabled=u}return x(t,[{key:"update",value:function(){return F.call(this)}},{key:"destroy",value:function(){return q.call(this)}},{key:"enableEventListeners",value:function(){return G.call(this)}},{key:"disableEventListeners",value:function(){return V.call(this)}}]),t}();ot.Utils=("undefined"!=typeof window?window:t).PopperUtils,ot.placements=K,ot.Defaults=at,e.default=ot}.call(this,n(6))},,function(t,e,n){(e=n(177)(!1)).push([t.i,"path.rp-branch {\n  transition: d 0.5s;\n  fill: none;\n  shape-rendering: crispEdges;\n}\n\n.branch-tracer {\n  transition: transform 0.5s;\n}\n\n.label {\n  transition: x 0.5s y 0.5s;\n}\n\ntext.label {\n  font-family: Courier;\n  font-size: 14px;\n}\n\n.branch-tracer {\n  stroke: #bbb;\n  stroke-dasharray: 3,4;\n  stroke-width: 1px;\n}\n\n",""]),t.exports=e},function(t,e,n){var r,i,a;!function(o){"use strict";i=[n(8),n(507)],void 0===(a="function"==typeof(r=function(t){function e(e){var n="dragover"===e;return function(r){r.dataTransfer=r.originalEvent&&r.originalEvent.dataTransfer;var i=r.dataTransfer;i&&-1!==t.inArray("Files",i.types)&&!1!==this._trigger(e,t.Event(e,{delegatedEvent:r}))&&(r.preventDefault(),n&&(i.dropEffect="copy"))}}t.support.fileInput=!(new RegExp("(Android (1\\.[0156]|2\\.[01]))|(Windows Phone (OS 7|8\\.0))|(XBLWP)|(ZuneWP)|(WPDesktop)|(w(eb)?OSBrowser)|(webOS)|(Kindle/(1\\.0|2\\.[05]|3\\.0))").test(window.navigator.userAgent)||t('<input type="file"/>').prop("disabled")),t.support.xhrFileUpload=!(!window.ProgressEvent||!window.FileReader),t.support.xhrFormDataFileUpload=!!window.FormData,t.support.blobSlice=window.Blob&&(Blob.prototype.slice||Blob.prototype.webkitSlice||Blob.prototype.mozSlice),t.widget("blueimp.fileupload",{options:{dropZone:t(document),pasteZone:void 0,fileInput:void 0,replaceFileInput:!0,paramName:void 0,singleFileUploads:!0,limitMultiFileUploads:void 0,limitMultiFileUploadSize:void 0,limitMultiFileUploadSizeOverhead:512,sequentialUploads:!1,limitConcurrentUploads:void 0,forceIframeTransport:!1,redirect:void 0,redirectParamName:void 0,postMessage:void 0,multipart:!0,maxChunkSize:void 0,uploadedBytes:void 0,recalculateProgress:!0,progressInterval:100,bitrateInterval:500,autoUpload:!0,uniqueFilenames:void 0,messages:{uploadedBytes:"Uploaded bytes exceed file size"},i18n:function(e,n){return e=this.messages[e]||e.toString(),n&&t.each(n,(function(t,n){e=e.replace("{"+t+"}",n)})),e},formData:function(t){return t.serializeArray()},add:function(e,n){if(e.isDefaultPrevented())return!1;(n.autoUpload||!1!==n.autoUpload&&t(this).fileupload("option","autoUpload"))&&n.process().done((function(){n.submit()}))},processData:!1,contentType:!1,cache:!1,timeout:0},_specialOptions:["fileInput","dropZone","pasteZone","multipart","forceIframeTransport"],_blobSlice:t.support.blobSlice&&function(){var t=this.slice||this.webkitSlice||this.mozSlice;return t.apply(this,arguments)},_BitrateTimer:function(){this.timestamp=Date.now?Date.now():(new Date).getTime(),this.loaded=0,this.bitrate=0,this.getBitrate=function(t,e,n){var r=t-this.timestamp;return(!this.bitrate||!n||r>n)&&(this.bitrate=(e-this.loaded)*(1e3/r)*8,this.loaded=e,this.timestamp=t),this.bitrate}},_isXHRUpload:function(e){return!e.forceIframeTransport&&(!e.multipart&&t.support.xhrFileUpload||t.support.xhrFormDataFileUpload)},_getFormData:function(e){var n;return"function"===t.type(e.formData)?e.formData(e.form):t.isArray(e.formData)?e.formData:"object"===t.type(e.formData)?(n=[],t.each(e.formData,(function(t,e){n.push({name:t,value:e})})),n):[]},_getTotal:function(e){var n=0;return t.each(e,(function(t,e){n+=e.size||1})),n},_initProgressObject:function(e){var n={loaded:0,total:0,bitrate:0};e._progress?t.extend(e._progress,n):e._progress=n},_initResponseObject:function(t){var e;if(t._response)for(e in t._response)t._response.hasOwnProperty(e)&&delete t._response[e];else t._response={}},_onProgress:function(e,n){if(e.lengthComputable){var r,i=Date.now?Date.now():(new Date).getTime();if(n._time&&n.progressInterval&&i-n._time<n.progressInterval&&e.loaded!==e.total)return;n._time=i,r=Math.floor(e.loaded/e.total*(n.chunkSize||n._progress.total))+(n.uploadedBytes||0),this._progress.loaded+=r-n._progress.loaded,this._progress.bitrate=this._bitrateTimer.getBitrate(i,this._progress.loaded,n.bitrateInterval),n._progress.loaded=n.loaded=r,n._progress.bitrate=n.bitrate=n._bitrateTimer.getBitrate(i,r,n.bitrateInterval),this._trigger("progress",t.Event("progress",{delegatedEvent:e}),n),this._trigger("progressall",t.Event("progressall",{delegatedEvent:e}),this._progress)}},_initProgressListener:function(e){var n=this,r=e.xhr?e.xhr():t.ajaxSettings.xhr();r.upload&&(t(r.upload).bind("progress",(function(t){var r=t.originalEvent;t.lengthComputable=r.lengthComputable,t.loaded=r.loaded,t.total=r.total,n._onProgress(t,e)})),e.xhr=function(){return r})},_deinitProgressListener:function(e){var n=e.xhr?e.xhr():t.ajaxSettings.xhr();n.upload&&t(n.upload).unbind("progress")},_isInstanceOf:function(t,e){return Object.prototype.toString.call(e)==="[object "+t+"]"},_getUniqueFilename:function(t,e){return e[t=String(t)]?(t=t.replace(/(?: \(([\d]+)\))?(\.[^.]+)?$/,(function(t,e,n){return" ("+(e?Number(e)+1:1)+")"+(n||"")})),this._getUniqueFilename(t,e)):(e[t]=!0,t)},_initXHRData:function(e){var n,r=this,i=e.files[0],a=e.multipart||!t.support.xhrFileUpload,o="array"===t.type(e.paramName)?e.paramName[0]:e.paramName;e.headers=t.extend({},e.headers),e.contentRange&&(e.headers["Content-Range"]=e.contentRange),a&&!e.blob&&this._isInstanceOf("File",i)||(e.headers["Content-Disposition"]='attachment; filename="'+encodeURI(i.uploadName||i.name)+'"'),a?t.support.xhrFormDataFileUpload&&(e.postMessage?(n=this._getFormData(e),e.blob?n.push({name:o,value:e.blob}):t.each(e.files,(function(r,i){n.push({name:"array"===t.type(e.paramName)&&e.paramName[r]||o,value:i})}))):(r._isInstanceOf("FormData",e.formData)?n=e.formData:(n=new FormData,t.each(this._getFormData(e),(function(t,e){n.append(e.name,e.value)}))),e.blob?n.append(o,e.blob,i.uploadName||i.name):t.each(e.files,(function(i,a){if(r._isInstanceOf("File",a)||r._isInstanceOf("Blob",a)){var u=a.uploadName||a.name;e.uniqueFilenames&&(u=r._getUniqueFilename(u,e.uniqueFilenames)),n.append("array"===t.type(e.paramName)&&e.paramName[i]||o,a,u)}}))),e.data=n):(e.contentType=i.type||"application/octet-stream",e.data=e.blob||i),e.blob=null},_initIframeSettings:function(e){var n=t("<a></a>").prop("href",e.url).prop("host");e.dataType="iframe "+(e.dataType||""),e.formData=this._getFormData(e),e.redirect&&n&&n!==location.host&&e.formData.push({name:e.redirectParamName||"redirect",value:e.redirect})},_initDataSettings:function(t){this._isXHRUpload(t)?(this._chunkedUpload(t,!0)||(t.data||this._initXHRData(t),this._initProgressListener(t)),t.postMessage&&(t.dataType="postmessage "+(t.dataType||""))):this._initIframeSettings(t)},_getParamName:function(e){var n=t(e.fileInput),r=e.paramName;return r?t.isArray(r)||(r=[r]):(r=[],n.each((function(){for(var e=t(this),n=e.prop("name")||"files[]",i=(e.prop("files")||[1]).length;i;)r.push(n),i-=1})),r.length||(r=[n.prop("name")||"files[]"])),r},_initFormSettings:function(e){e.form&&e.form.length||(e.form=t(e.fileInput.prop("form")),e.form.length||(e.form=t(this.options.fileInput.prop("form")))),e.paramName=this._getParamName(e),e.url||(e.url=e.form.prop("action")||location.href),e.type=(e.type||"string"===t.type(e.form.prop("method"))&&e.form.prop("method")||"").toUpperCase(),"POST"!==e.type&&"PUT"!==e.type&&"PATCH"!==e.type&&(e.type="POST"),e.formAcceptCharset||(e.formAcceptCharset=e.form.attr("accept-charset"))},_getAJAXSettings:function(e){var n=t.extend({},this.options,e);return this._initFormSettings(n),this._initDataSettings(n),n},_getDeferredState:function(t){return t.state?t.state():t.isResolved()?"resolved":t.isRejected()?"rejected":"pending"},_enhancePromise:function(t){return t.success=t.done,t.error=t.fail,t.complete=t.always,t},_getXHRPromise:function(e,n,r){var i=t.Deferred(),a=i.promise();return n=n||this.options.context||a,!0===e?i.resolveWith(n,r):!1===e&&i.rejectWith(n,r),a.abort=i.promise,this._enhancePromise(a)},_addConvenienceMethods:function(e,n){var r=this,i=function(e){return t.Deferred().resolveWith(r,e).promise()};n.process=function(e,a){return(e||a)&&(n._processQueue=this._processQueue=(this._processQueue||i([this])).then((function(){return n.errorThrown?t.Deferred().rejectWith(r,[n]).promise():i(arguments)})).then(e,a)),this._processQueue||i([this])},n.submit=function(){return"pending"!==this.state()&&(n.jqXHR=this.jqXHR=!1!==r._trigger("submit",t.Event("submit",{delegatedEvent:e}),this)&&r._onSend(e,this)),this.jqXHR||r._getXHRPromise()},n.abort=function(){return this.jqXHR?this.jqXHR.abort():(this.errorThrown="abort",r._trigger("fail",null,this),r._getXHRPromise(!1))},n.state=function(){return this.jqXHR?r._getDeferredState(this.jqXHR):this._processQueue?r._getDeferredState(this._processQueue):void 0},n.processing=function(){return!this.jqXHR&&this._processQueue&&"pending"===r._getDeferredState(this._processQueue)},n.progress=function(){return this._progress},n.response=function(){return this._response}},_getUploadedBytes:function(t){var e=t.getResponseHeader("Range"),n=e&&e.split("-"),r=n&&n.length>1&&parseInt(n[1],10);return r&&r+1},_chunkedUpload:function(e,n){e.uploadedBytes=e.uploadedBytes||0;var r,i,a=this,o=e.files[0],u=o.size,s=e.uploadedBytes,c=e.maxChunkSize||u,l=this._blobSlice,f=t.Deferred(),d=f.promise();return!(!(this._isXHRUpload(e)&&l&&(s||("function"===t.type(c)?c(e):c)<u))||e.data)&&(!!n||(s>=u?(o.error=e.i18n("uploadedBytes"),this._getXHRPromise(!1,e.context,[null,"error",o.error])):(i=function(){var n=t.extend({},e),d=n._progress.loaded;n.blob=l.call(o,s,s+("function"===t.type(c)?c(n):c),o.type),n.chunkSize=n.blob.size,n.contentRange="bytes "+s+"-"+(s+n.chunkSize-1)+"/"+u,a._trigger("chunkbeforesend",null,n),a._initXHRData(n),a._initProgressListener(n),r=(!1!==a._trigger("chunksend",null,n)&&t.ajax(n)||a._getXHRPromise(!1,n.context)).done((function(r,o,c){s=a._getUploadedBytes(c)||s+n.chunkSize,d+n.chunkSize-n._progress.loaded&&a._onProgress(t.Event("progress",{lengthComputable:!0,loaded:s-n.uploadedBytes,total:s-n.uploadedBytes}),n),e.uploadedBytes=n.uploadedBytes=s,n.result=r,n.textStatus=o,n.jqXHR=c,a._trigger("chunkdone",null,n),a._trigger("chunkalways",null,n),s<u?i():f.resolveWith(n.context,[r,o,c])})).fail((function(t,e,r){n.jqXHR=t,n.textStatus=e,n.errorThrown=r,a._trigger("chunkfail",null,n),a._trigger("chunkalways",null,n),f.rejectWith(n.context,[t,e,r])})).always((function(){a._deinitProgressListener(n)}))},this._enhancePromise(d),d.abort=function(){return r.abort()},i(),d)))},_beforeSend:function(t,e){0===this._active&&(this._trigger("start"),this._bitrateTimer=new this._BitrateTimer,this._progress.loaded=this._progress.total=0,this._progress.bitrate=0),this._initResponseObject(e),this._initProgressObject(e),e._progress.loaded=e.loaded=e.uploadedBytes||0,e._progress.total=e.total=this._getTotal(e.files)||1,e._progress.bitrate=e.bitrate=0,this._active+=1,this._progress.loaded+=e.loaded,this._progress.total+=e.total},_onDone:function(e,n,r,i){var a=i._progress.total,o=i._response;i._progress.loaded<a&&this._onProgress(t.Event("progress",{lengthComputable:!0,loaded:a,total:a}),i),o.result=i.result=e,o.textStatus=i.textStatus=n,o.jqXHR=i.jqXHR=r,this._trigger("done",null,i)},_onFail:function(t,e,n,r){var i=r._response;r.recalculateProgress&&(this._progress.loaded-=r._progress.loaded,this._progress.total-=r._progress.total),i.jqXHR=r.jqXHR=t,i.textStatus=r.textStatus=e,i.errorThrown=r.errorThrown=n,this._trigger("fail",null,r)},_onAlways:function(t,e,n,r){this._trigger("always",null,r)},_onSend:function(e,n){n.submit||this._addConvenienceMethods(e,n);var r,i,a,o,u=this,s=u._getAJAXSettings(n),c=function(){return u._sending+=1,s._bitrateTimer=new u._BitrateTimer,r=r||((i||!1===u._trigger("send",t.Event("send",{delegatedEvent:e}),s))&&u._getXHRPromise(!1,s.context,i)||u._chunkedUpload(s)||t.ajax(s)).done((function(t,e,n){u._onDone(t,e,n,s)})).fail((function(t,e,n){u._onFail(t,e,n,s)})).always((function(t,e,n){if(u._deinitProgressListener(s),u._onAlways(t,e,n,s),u._sending-=1,u._active-=1,s.limitConcurrentUploads&&s.limitConcurrentUploads>u._sending)for(var r=u._slots.shift();r;){if("pending"===u._getDeferredState(r)){r.resolve();break}r=u._slots.shift()}0===u._active&&u._trigger("stop")}))};return this._beforeSend(e,s),this.options.sequentialUploads||this.options.limitConcurrentUploads&&this.options.limitConcurrentUploads<=this._sending?(this.options.limitConcurrentUploads>1?(a=t.Deferred(),this._slots.push(a),o=a.then(c)):(this._sequence=this._sequence.then(c,c),o=this._sequence),o.abort=function(){return i=[void 0,"abort","abort"],r?r.abort():(a&&a.rejectWith(s.context,i),c())},this._enhancePromise(o)):c()},_onAdd:function(e,n){var r,i,a,o,u=this,s=!0,c=t.extend({},this.options,n),l=n.files,f=l.length,d=c.limitMultiFileUploads,h=c.limitMultiFileUploadSize,p=c.limitMultiFileUploadSizeOverhead,m=0,v=this._getParamName(c),g=0;if(!f)return!1;if(h&&void 0===l[0].size&&(h=void 0),(c.singleFileUploads||d||h)&&this._isXHRUpload(c))if(c.singleFileUploads||h||!d)if(!c.singleFileUploads&&h)for(a=[],r=[],o=0;o<f;o+=1)m+=l[o].size+p,(o+1===f||m+l[o+1].size+p>h||d&&o+1-g>=d)&&(a.push(l.slice(g,o+1)),(i=v.slice(g,o+1)).length||(i=v),r.push(i),g=o+1,m=0);else r=v;else for(a=[],r=[],o=0;o<f;o+=d)a.push(l.slice(o,o+d)),(i=v.slice(o,o+d)).length||(i=v),r.push(i);else a=[l],r=[v];return n.originalFiles=l,t.each(a||l,(function(i,o){var c=t.extend({},n);return c.files=a?o:[o],c.paramName=r[i],u._initResponseObject(c),u._initProgressObject(c),u._addConvenienceMethods(e,c),s=u._trigger("add",t.Event("add",{delegatedEvent:e}),c)})),s},_replaceFileInput:function(e){var n=e.fileInput,r=n.clone(!0),i=n.is(document.activeElement);e.fileInputClone=r,t("<form></form>").append(r)[0].reset(),n.after(r).detach(),i&&r.focus(),t.cleanData(n.unbind("remove")),this.options.fileInput=this.options.fileInput.map((function(t,e){return e===n[0]?r[0]:e})),n[0]===this.element[0]&&(this.element=r)},_handleFileTreeEntry:function(e,n){var r,i=this,a=t.Deferred(),o=[],u=function(t){t&&!t.entry&&(t.entry=e),a.resolve([t])},s=function(){r.readEntries((function(t){t.length?(o=o.concat(t),s()):function(t){i._handleFileTreeEntries(t,n+e.name+"/").done((function(t){a.resolve(t)})).fail(u)}(o)}),u)};return n=n||"",e.isFile?e._file?(e._file.relativePath=n,a.resolve(e._file)):e.file((function(t){t.relativePath=n,a.resolve(t)}),u):e.isDirectory?(r=e.createReader(),s()):a.resolve([]),a.promise()},_handleFileTreeEntries:function(e,n){var r=this;return t.when.apply(t,t.map(e,(function(t){return r._handleFileTreeEntry(t,n)}))).then((function(){return Array.prototype.concat.apply([],arguments)}))},_getDroppedFiles:function(e){var n=(e=e||{}).items;return n&&n.length&&(n[0].webkitGetAsEntry||n[0].getAsEntry)?this._handleFileTreeEntries(t.map(n,(function(t){var e;return t.webkitGetAsEntry?((e=t.webkitGetAsEntry())&&(e._file=t.getAsFile()),e):t.getAsEntry()}))):t.Deferred().resolve(t.makeArray(e.files)).promise()},_getSingleFileInputFiles:function(e){var n,r,i=(e=t(e)).prop("webkitEntries")||e.prop("entries");if(i&&i.length)return this._handleFileTreeEntries(i);if((n=t.makeArray(e.prop("files"))).length)void 0===n[0].name&&n[0].fileName&&t.each(n,(function(t,e){e.name=e.fileName,e.size=e.fileSize}));else{if(!(r=e.prop("value")))return t.Deferred().resolve([]).promise();n=[{name:r.replace(/^.*\\/,"")}]}return t.Deferred().resolve(n).promise()},_getFileInputFiles:function(e){return e instanceof t&&1!==e.length?t.when.apply(t,t.map(e,this._getSingleFileInputFiles)).then((function(){return Array.prototype.concat.apply([],arguments)})):this._getSingleFileInputFiles(e)},_onChange:function(e){var n=this,r={fileInput:t(e.target),form:t(e.target.form)};this._getFileInputFiles(r.fileInput).always((function(i){r.files=i,n.options.replaceFileInput&&n._replaceFileInput(r),!1!==n._trigger("change",t.Event("change",{delegatedEvent:e}),r)&&n._onAdd(e,r)}))},_onPaste:function(e){var n=e.originalEvent&&e.originalEvent.clipboardData&&e.originalEvent.clipboardData.items,r={files:[]};n&&n.length&&(t.each(n,(function(t,e){var n=e.getAsFile&&e.getAsFile();n&&r.files.push(n)})),!1!==this._trigger("paste",t.Event("paste",{delegatedEvent:e}),r)&&this._onAdd(e,r))},_onDrop:function(e){e.dataTransfer=e.originalEvent&&e.originalEvent.dataTransfer;var n=this,r=e.dataTransfer,i={};r&&r.files&&r.files.length&&(e.preventDefault(),this._getDroppedFiles(r).always((function(r){i.files=r,!1!==n._trigger("drop",t.Event("drop",{delegatedEvent:e}),i)&&n._onAdd(e,i)})))},_onDragOver:e("dragover"),_onDragEnter:e("dragenter"),_onDragLeave:e("dragleave"),_initEventHandlers:function(){this._isXHRUpload(this.options)&&(this._on(this.options.dropZone,{dragover:this._onDragOver,drop:this._onDrop,dragenter:this._onDragEnter,dragleave:this._onDragLeave}),this._on(this.options.pasteZone,{paste:this._onPaste})),t.support.fileInput&&this._on(this.options.fileInput,{change:this._onChange})},_destroyEventHandlers:function(){this._off(this.options.dropZone,"dragenter dragleave dragover drop"),this._off(this.options.pasteZone,"paste"),this._off(this.options.fileInput,"change")},_destroy:function(){this._destroyEventHandlers()},_setOption:function(e,n){var r=-1!==t.inArray(e,this._specialOptions);r&&this._destroyEventHandlers(),this._super(e,n),r&&(this._initSpecialOptions(),this._initEventHandlers())},_initSpecialOptions:function(){var e=this.options;void 0===e.fileInput?e.fileInput=this.element.is('input[type="file"]')?this.element:this.element.find('input[type="file"]'):e.fileInput instanceof t||(e.fileInput=t(e.fileInput)),e.dropZone instanceof t||(e.dropZone=t(e.dropZone)),e.pasteZone instanceof t||(e.pasteZone=t(e.pasteZone))},_getRegExp:function(t){var e=t.split("/"),n=e.pop();return e.shift(),new RegExp(e.join("/"),n)},_isRegExpOption:function(e,n){return"url"!==e&&"string"===t.type(n)&&/^\/.*\/[igm]{0,3}$/.test(n)},_initDataAttributes:function(){var e=this,n=this.options,r=this.element.data();t.each(this.element[0].attributes,(function(t,i){var a,o=i.name.toLowerCase();/^data-/.test(o)&&(o=o.slice(5).replace(/-[a-z]/g,(function(t){return t.charAt(1).toUpperCase()})),a=r[o],e._isRegExpOption(o,a)&&(a=e._getRegExp(a)),n[o]=a)}))},_create:function(){this._initDataAttributes(),this._initSpecialOptions(),this._slots=[],this._sequence=this._getXHRPromise(!0),this._sending=this._active=0,this._initProgressObject(this),this._initEventHandlers()},active:function(){return this._active},progress:function(){return this._progress},add:function(e){var n=this;e&&!this.options.disabled&&(e.fileInput&&!e.files?this._getFileInputFiles(e.fileInput).always((function(t){e.files=t,n._onAdd(null,e)})):(e.files=t.makeArray(e.files),this._onAdd(null,e)))},send:function(e){if(e&&!this.options.disabled){if(e.fileInput&&!e.files){var n,r,i=this,a=t.Deferred(),o=a.promise();return o.abort=function(){return r=!0,n?n.abort():(a.reject(null,"abort","abort"),o)},this._getFileInputFiles(e.fileInput).always((function(t){r||(t.length?(e.files=t,(n=i._onSend(null,e)).then((function(t,e,n){a.resolve(t,e,n)}),(function(t,e,n){a.reject(t,e,n)}))):a.reject())})),this._enhancePromise(o)}if(e.files=t.makeArray(e.files),e.files.length)return this._onSend(null,e)}return this._getXHRPromise(!1,e&&e.context)}})})?r.apply(e,i):r)||(t.exports=a)}()},function(t,e,n){var r,i,a;
/*!
 * jQuery UI Widget 1.12.1
 * http://jqueryui.com
 *
 * Copyright jQuery Foundation and other contributors
 * Released under the MIT license.
 * http://jquery.org/license
 */i=[n(8),n(508)],void 0===(a="function"==typeof(r=function(t){var e,n=0,r=Array.prototype.slice;return t.cleanData=(e=t.cleanData,function(n){var r,i,a;for(a=0;null!=(i=n[a]);a++)try{(r=t._data(i,"events"))&&r.remove&&t(i).triggerHandler("remove")}catch(t){}e(n)}),t.widget=function(e,n,r){var i,a,o,u={},s=e.split(".")[0],c=s+"-"+(e=e.split(".")[1]);return r||(r=n,n=t.Widget),t.isArray(r)&&(r=t.extend.apply(null,[{}].concat(r))),t.expr[":"][c.toLowerCase()]=function(e){return!!t.data(e,c)},t[s]=t[s]||{},i=t[s][e],a=t[s][e]=function(t,e){if(!this._createWidget)return new a(t,e);arguments.length&&this._createWidget(t,e)},t.extend(a,i,{version:r.version,_proto:t.extend({},r),_childConstructors:[]}),(o=new n).options=t.widget.extend({},o.options),t.each(r,(function(e,r){t.isFunction(r)?u[e]=function(){function t(){return n.prototype[e].apply(this,arguments)}function i(t){return n.prototype[e].apply(this,t)}return function(){var e,n=this._super,a=this._superApply;return this._super=t,this._superApply=i,e=r.apply(this,arguments),this._super=n,this._superApply=a,e}}():u[e]=r})),a.prototype=t.widget.extend(o,{widgetEventPrefix:i&&o.widgetEventPrefix||e},u,{constructor:a,namespace:s,widgetName:e,widgetFullName:c}),i?(t.each(i._childConstructors,(function(e,n){var r=n.prototype;t.widget(r.namespace+"."+r.widgetName,a,n._proto)})),delete i._childConstructors):n._childConstructors.push(a),t.widget.bridge(e,a),a},t.widget.extend=function(e){for(var n,i,a=r.call(arguments,1),o=0,u=a.length;o<u;o++)for(n in a[o])i=a[o][n],a[o].hasOwnProperty(n)&&void 0!==i&&(t.isPlainObject(i)?e[n]=t.isPlainObject(e[n])?t.widget.extend({},e[n],i):t.widget.extend({},i):e[n]=i);return e},t.widget.bridge=function(e,n){var i=n.prototype.widgetFullName||e;t.fn[e]=function(a){var o="string"==typeof a,u=r.call(arguments,1),s=this;return o?this.length||"instance"!==a?this.each((function(){var n,r=t.data(this,i);return"instance"===a?(s=r,!1):r?t.isFunction(r[a])&&"_"!==a.charAt(0)?(n=r[a].apply(r,u))!==r&&void 0!==n?(s=n&&n.jquery?s.pushStack(n.get()):n,!1):void 0:t.error("no such method '"+a+"' for "+e+" widget instance"):t.error("cannot call methods on "+e+" prior to initialization; attempted to call method '"+a+"'")})):s=void 0:(u.length&&(a=t.widget.extend.apply(null,[a].concat(u))),this.each((function(){var e=t.data(this,i);e?(e.option(a||{}),e._init&&e._init()):t.data(this,i,new n(a,this))}))),s}},t.Widget=function(){},t.Widget._childConstructors=[],t.Widget.prototype={widgetName:"widget",widgetEventPrefix:"",defaultElement:"<div>",options:{classes:{},disabled:!1,create:null},_createWidget:function(e,r){r=t(r||this.defaultElement||this)[0],this.element=t(r),this.uuid=n++,this.eventNamespace="."+this.widgetName+this.uuid,this.bindings=t(),this.hoverable=t(),this.focusable=t(),this.classesElementLookup={},r!==this&&(t.data(r,this.widgetFullName,this),this._on(!0,this.element,{remove:function(t){t.target===r&&this.destroy()}}),this.document=t(r.style?r.ownerDocument:r.document||r),this.window=t(this.document[0].defaultView||this.document[0].parentWindow)),this.options=t.widget.extend({},this.options,this._getCreateOptions(),e),this._create(),this.options.disabled&&this._setOptionDisabled(this.options.disabled),this._trigger("create",null,this._getCreateEventData()),this._init()},_getCreateOptions:function(){return{}},_getCreateEventData:t.noop,_create:t.noop,_init:t.noop,destroy:function(){var e=this;this._destroy(),t.each(this.classesElementLookup,(function(t,n){e._removeClass(n,t)})),this.element.off(this.eventNamespace).removeData(this.widgetFullName),this.widget().off(this.eventNamespace).removeAttr("aria-disabled"),this.bindings.off(this.eventNamespace)},_destroy:t.noop,widget:function(){return this.element},option:function(e,n){var r,i,a,o=e;if(0===arguments.length)return t.widget.extend({},this.options);if("string"==typeof e)if(o={},r=e.split("."),e=r.shift(),r.length){for(i=o[e]=t.widget.extend({},this.options[e]),a=0;a<r.length-1;a++)i[r[a]]=i[r[a]]||{},i=i[r[a]];if(e=r.pop(),1===arguments.length)return void 0===i[e]?null:i[e];i[e]=n}else{if(1===arguments.length)return void 0===this.options[e]?null:this.options[e];o[e]=n}return this._setOptions(o),this},_setOptions:function(t){var e;for(e in t)this._setOption(e,t[e]);return this},_setOption:function(t,e){return"classes"===t&&this._setOptionClasses(e),this.options[t]=e,"disabled"===t&&this._setOptionDisabled(e),this},_setOptionClasses:function(e){var n,r,i;for(n in e)i=this.classesElementLookup[n],e[n]!==this.options.classes[n]&&i&&i.length&&(r=t(i.get()),this._removeClass(i,n),r.addClass(this._classes({element:r,keys:n,classes:e,add:!0})))},_setOptionDisabled:function(t){this._toggleClass(this.widget(),this.widgetFullName+"-disabled",null,!!t),t&&(this._removeClass(this.hoverable,null,"ui-state-hover"),this._removeClass(this.focusable,null,"ui-state-focus"))},enable:function(){return this._setOptions({disabled:!1})},disable:function(){return this._setOptions({disabled:!0})},_classes:function(e){var n=[],r=this;function i(i,a){var o,u;for(u=0;u<i.length;u++)o=r.classesElementLookup[i[u]]||t(),o=e.add?t(t.unique(o.get().concat(e.element.get()))):t(o.not(e.element).get()),r.classesElementLookup[i[u]]=o,n.push(i[u]),a&&e.classes[i[u]]&&n.push(e.classes[i[u]])}return e=t.extend({element:this.element,classes:this.options.classes||{}},e),this._on(e.element,{remove:"_untrackClassesElement"}),e.keys&&i(e.keys.match(/\S+/g)||[],!0),e.extra&&i(e.extra.match(/\S+/g)||[]),n.join(" ")},_untrackClassesElement:function(e){var n=this;t.each(n.classesElementLookup,(function(r,i){-1!==t.inArray(e.target,i)&&(n.classesElementLookup[r]=t(i.not(e.target).get()))}))},_removeClass:function(t,e,n){return this._toggleClass(t,e,n,!1)},_addClass:function(t,e,n){return this._toggleClass(t,e,n,!0)},_toggleClass:function(t,e,n,r){r="boolean"==typeof r?r:n;var i="string"==typeof t||null===t,a={extra:i?e:n,keys:i?t:e,element:i?this.element:t,add:r};return a.element.toggleClass(this._classes(a),r),this},_on:function(e,n,r){var i,a=this;"boolean"!=typeof e&&(r=n,n=e,e=!1),r?(n=i=t(n),this.bindings=this.bindings.add(n)):(r=n,n=this.element,i=this.widget()),t.each(r,(function(r,o){function u(){if(e||!0!==a.options.disabled&&!t(this).hasClass("ui-state-disabled"))return("string"==typeof o?a[o]:o).apply(a,arguments)}"string"!=typeof o&&(u.guid=o.guid=o.guid||u.guid||t.guid++);var s=r.match(/^([\w:-]*)\s*(.*)$/),c=s[1]+a.eventNamespace,l=s[2];l?i.on(c,l,u):n.on(c,u)}))},_off:function(e,n){n=(n||"").split(" ").join(this.eventNamespace+" ")+this.eventNamespace,e.off(n).off(n),this.bindings=t(this.bindings.not(e).get()),this.focusable=t(this.focusable.not(e).get()),this.hoverable=t(this.hoverable.not(e).get())},_delay:function(t,e){var n=this;return setTimeout((function(){return("string"==typeof t?n[t]:t).apply(n,arguments)}),e||0)},_hoverable:function(e){this.hoverable=this.hoverable.add(e),this._on(e,{mouseenter:function(e){this._addClass(t(e.currentTarget),null,"ui-state-hover")},mouseleave:function(e){this._removeClass(t(e.currentTarget),null,"ui-state-hover")}})},_focusable:function(e){this.focusable=this.focusable.add(e),this._on(e,{focusin:function(e){this._addClass(t(e.currentTarget),null,"ui-state-focus")},focusout:function(e){this._removeClass(t(e.currentTarget),null,"ui-state-focus")}})},_trigger:function(e,n,r){var i,a,o=this.options[e];if(r=r||{},(n=t.Event(n)).type=(e===this.widgetEventPrefix?e:this.widgetEventPrefix+e).toLowerCase(),n.target=this.element[0],a=n.originalEvent)for(i in a)i in n||(n[i]=a[i]);return this.element.trigger(n,r),!(t.isFunction(o)&&!1===o.apply(this.element[0],[n].concat(r))||n.isDefaultPrevented())}},t.each({show:"fadeIn",hide:"fadeOut"},(function(e,n){t.Widget.prototype["_"+e]=function(r,i,a){var o;"string"==typeof i&&(i={effect:i});var u=i?!0===i||"number"==typeof i?n:i.effect||n:e;"number"==typeof(i=i||{})&&(i={duration:i}),o=!t.isEmptyObject(i),i.complete=a,i.delay&&r.delay(i.delay),o&&t.effects&&t.effects.effect[u]?r[e](i):u!==e&&r[u]?r[u](i.duration,i.easing,a):r.queue((function(n){t(this)[e](),a&&a.call(r[0]),n()}))}})),t.widget})?r.apply(e,i):r)||(t.exports=a)},function(t,e,n){var r,i,a;i=[n(8)],void 0===(a="function"==typeof(r=function(t){return t.ui=t.ui||{},t.ui.version="1.12.1"})?r.apply(e,i):r)||(t.exports=a)},function(t,e,n){var r,i;!function(){var a={version:"3.5.17"},o=[].slice,u=function(t){return o.call(t)},s=this.document;function c(t){return t&&(t.ownerDocument||t.document||t).documentElement}function l(t){return t&&(t.ownerDocument&&t.ownerDocument.defaultView||t.document&&t||t.defaultView)}if(s)try{u(s.documentElement.childNodes)[0].nodeType}catch(t){u=function(t){for(var e=t.length,n=new Array(e);e--;)n[e]=t[e];return n}}if(Date.now||(Date.now=function(){return+new Date}),s)try{s.createElement("DIV").style.setProperty("opacity",0,"")}catch(t){var f=this.Element.prototype,d=f.setAttribute,h=f.setAttributeNS,p=this.CSSStyleDeclaration.prototype,m=p.setProperty;f.setAttribute=function(t,e){d.call(this,t,e+"")},f.setAttributeNS=function(t,e,n){h.call(this,t,e,n+"")},p.setProperty=function(t,e,n){m.call(this,t,e+"",n)}}function v(t,e){return t<e?-1:t>e?1:t>=e?0:NaN}function g(t){return null===t?NaN:+t}function _(t){return!isNaN(t)}function y(t){return{left:function(e,n,r,i){for(arguments.length<3&&(r=0),arguments.length<4&&(i=e.length);r<i;){var a=r+i>>>1;t(e[a],n)<0?r=a+1:i=a}return r},right:function(e,n,r,i){for(arguments.length<3&&(r=0),arguments.length<4&&(i=e.length);r<i;){var a=r+i>>>1;t(e[a],n)>0?i=a:r=a+1}return r}}}a.ascending=v,a.descending=function(t,e){return e<t?-1:e>t?1:e>=t?0:NaN},a.min=function(t,e){var n,r,i=-1,a=t.length;if(1===arguments.length){for(;++i<a;)if(null!=(r=t[i])&&r>=r){n=r;break}for(;++i<a;)null!=(r=t[i])&&n>r&&(n=r)}else{for(;++i<a;)if(null!=(r=e.call(t,t[i],i))&&r>=r){n=r;break}for(;++i<a;)null!=(r=e.call(t,t[i],i))&&n>r&&(n=r)}return n},a.max=function(t,e){var n,r,i=-1,a=t.length;if(1===arguments.length){for(;++i<a;)if(null!=(r=t[i])&&r>=r){n=r;break}for(;++i<a;)null!=(r=t[i])&&r>n&&(n=r)}else{for(;++i<a;)if(null!=(r=e.call(t,t[i],i))&&r>=r){n=r;break}for(;++i<a;)null!=(r=e.call(t,t[i],i))&&r>n&&(n=r)}return n},a.extent=function(t,e){var n,r,i,a=-1,o=t.length;if(1===arguments.length){for(;++a<o;)if(null!=(r=t[a])&&r>=r){n=i=r;break}for(;++a<o;)null!=(r=t[a])&&(n>r&&(n=r),i<r&&(i=r))}else{for(;++a<o;)if(null!=(r=e.call(t,t[a],a))&&r>=r){n=i=r;break}for(;++a<o;)null!=(r=e.call(t,t[a],a))&&(n>r&&(n=r),i<r&&(i=r))}return[n,i]},a.sum=function(t,e){var n,r=0,i=t.length,a=-1;if(1===arguments.length)for(;++a<i;)_(n=+t[a])&&(r+=n);else for(;++a<i;)_(n=+e.call(t,t[a],a))&&(r+=n);return r},a.mean=function(t,e){var n,r=0,i=t.length,a=-1,o=i;if(1===arguments.length)for(;++a<i;)_(n=g(t[a]))?r+=n:--o;else for(;++a<i;)_(n=g(e.call(t,t[a],a)))?r+=n:--o;if(o)return r/o},a.quantile=function(t,e){var n=(t.length-1)*e+1,r=Math.floor(n),i=+t[r-1],a=n-r;return a?i+a*(t[r]-i):i},a.median=function(t,e){var n,r=[],i=t.length,o=-1;if(1===arguments.length)for(;++o<i;)_(n=g(t[o]))&&r.push(n);else for(;++o<i;)_(n=g(e.call(t,t[o],o)))&&r.push(n);if(r.length)return a.quantile(r.sort(v),.5)},a.variance=function(t,e){var n,r,i=t.length,a=0,o=0,u=-1,s=0;if(1===arguments.length)for(;++u<i;)_(n=g(t[u]))&&(o+=(r=n-a)*(n-(a+=r/++s)));else for(;++u<i;)_(n=g(e.call(t,t[u],u)))&&(o+=(r=n-a)*(n-(a+=r/++s)));if(s>1)return o/(s-1)},a.deviation=function(){var t=a.variance.apply(this,arguments);return t?Math.sqrt(t):t};var b=y(v);function w(t){return t.length}a.bisectLeft=b.left,a.bisect=a.bisectRight=b.right,a.bisector=function(t){return y(1===t.length?function(e,n){return v(t(e),n)}:t)},a.shuffle=function(t,e,n){(a=arguments.length)<3&&(n=t.length,a<2&&(e=0));for(var r,i,a=n-e;a;)i=Math.random()*a--|0,r=t[a+e],t[a+e]=t[i+e],t[i+e]=r;return t},a.permute=function(t,e){for(var n=e.length,r=new Array(n);n--;)r[n]=t[e[n]];return r},a.pairs=function(t){for(var e=0,n=t.length-1,r=t[0],i=new Array(n<0?0:n);e<n;)i[e]=[r,r=t[++e]];return i},a.transpose=function(t){if(!(i=t.length))return[];for(var e=-1,n=a.min(t,w),r=new Array(n);++e<n;)for(var i,o=-1,u=r[e]=new Array(i);++o<i;)u[o]=t[o][e];return r},a.zip=function(){return a.transpose(arguments)},a.keys=function(t){var e=[];for(var n in t)e.push(n);return e},a.values=function(t){var e=[];for(var n in t)e.push(t[n]);return e},a.entries=function(t){var e=[];for(var n in t)e.push({key:n,value:t[n]});return e},a.merge=function(t){for(var e,n,r,i=t.length,a=-1,o=0;++a<i;)o+=t[a].length;for(n=new Array(o);--i>=0;)for(e=(r=t[i]).length;--e>=0;)n[--o]=r[e];return n};var x=Math.abs;function k(t){for(var e=1;t*e%1;)e*=10;return e}function M(t,e){for(var n in e)Object.defineProperty(t.prototype,n,{value:e[n],enumerable:!1})}function E(){this._=Object.create(null)}a.range=function(t,e,n){if(arguments.length<3&&(n=1,arguments.length<2&&(e=t,t=0)),(e-t)/n==1/0)throw new Error("infinite range");var r,i=[],a=k(x(n)),o=-1;if(t*=a,e*=a,(n*=a)<0)for(;(r=t+n*++o)>e;)i.push(r/a);else for(;(r=t+n*++o)<e;)i.push(r/a);return i},a.map=function(t,e){var n=new E;if(t instanceof E)t.forEach((function(t,e){n.set(t,e)}));else if(Array.isArray(t)){var r,i=-1,a=t.length;if(1===arguments.length)for(;++i<a;)n.set(i,t[i]);else for(;++i<a;)n.set(e.call(t,r=t[i],i),r)}else for(var o in t)n.set(o,t[o]);return n};function S(t){return"__proto__"==(t+="")||"\0"===t[0]?"\0"+t:t}function T(t){return"\0"===(t+="")[0]?t.slice(1):t}function j(t){return S(t)in this._}function O(t){return(t=S(t))in this._&&delete this._[t]}function A(){var t=[];for(var e in this._)t.push(T(e));return t}function L(){var t=0;for(var e in this._)++t;return t}function C(){for(var t in this._)return!1;return!0}function D(){this._=Object.create(null)}function N(t){return t}function P(t,e,n){return function(){var r=n.apply(e,arguments);return r===e?t:r}}function R(t,e){if(e in t)return e;e=e.charAt(0).toUpperCase()+e.slice(1);for(var n=0,r=Y.length;n<r;++n){var i=Y[n]+e;if(i in t)return i}}M(E,{has:j,get:function(t){return this._[S(t)]},set:function(t,e){return this._[S(t)]=e},remove:O,keys:A,values:function(){var t=[];for(var e in this._)t.push(this._[e]);return t},entries:function(){var t=[];for(var e in this._)t.push({key:T(e),value:this._[e]});return t},size:L,empty:C,forEach:function(t){for(var e in this._)t.call(this,T(e),this._[e])}}),a.nest=function(){var t,e,n={},r=[],i=[];function o(i,a,u){if(u>=r.length)return e?e.call(n,a):t?a.sort(t):a;for(var s,c,l,f,d=-1,h=a.length,p=r[u++],m=new E;++d<h;)(f=m.get(s=p(c=a[d])))?f.push(c):m.set(s,[c]);return i?(c=i(),l=function(t,e){c.set(t,o(i,e,u))}):(c={},l=function(t,e){c[t]=o(i,e,u)}),m.forEach(l),c}return n.map=function(t,e){return o(e,t,0)},n.entries=function(t){return function t(e,n){if(n>=r.length)return e;var a=[],o=i[n++];return e.forEach((function(e,r){a.push({key:e,values:t(r,n)})})),o?a.sort((function(t,e){return o(t.key,e.key)})):a}(o(a.map,t,0),0)},n.key=function(t){return r.push(t),n},n.sortKeys=function(t){return i[r.length-1]=t,n},n.sortValues=function(e){return t=e,n},n.rollup=function(t){return e=t,n},n},a.set=function(t){var e=new D;if(t)for(var n=0,r=t.length;n<r;++n)e.add(t[n]);return e},M(D,{has:j,add:function(t){return this._[S(t+="")]=!0,t},remove:O,values:A,size:L,empty:C,forEach:function(t){for(var e in this._)t.call(this,T(e))}}),a.behavior={},a.rebind=function(t,e){for(var n,r=1,i=arguments.length;++r<i;)t[n=arguments[r]]=P(t,e,e[n]);return t};var Y=["webkit","ms","moz","Moz","o","O"];function I(){}function z(){}function F(t){var e=[],n=new E;function r(){for(var n,r=e,i=-1,a=r.length;++i<a;)(n=r[i].on)&&n.apply(this,arguments);return t}return r.on=function(r,i){var a,o=n.get(r);return arguments.length<2?o&&o.on:(o&&(o.on=null,e=e.slice(0,a=e.indexOf(o)).concat(e.slice(a+1)),n.remove(r)),i&&e.push(n.set(r,{on:i})),t)},r}function H(){a.event.preventDefault()}function B(){for(var t,e=a.event;t=e.sourceEvent;)e=t;return e}function q(t){for(var e=new z,n=0,r=arguments.length;++n<r;)e[arguments[n]]=F(e);return e.of=function(n,r){return function(i){try{var o=i.sourceEvent=a.event;i.target=t,a.event=i,e[i.type].apply(n,r)}finally{a.event=o}}},e}a.dispatch=function(){for(var t=new z,e=-1,n=arguments.length;++e<n;)t[arguments[e]]=F(t);return t},z.prototype.on=function(t,e){var n=t.indexOf("."),r="";if(n>=0&&(r=t.slice(n+1),t=t.slice(0,n)),t)return arguments.length<2?this[t].on(r):this[t].on(r,e);if(2===arguments.length){if(null==e)for(t in this)this.hasOwnProperty(t)&&this[t].on(r,null);return this}},a.event=null,a.requote=function(t){return t.replace(U,"\\$&")};var U=/[\\\^\$\*\+\?\|\[\]\(\)\.\{\}]/g,W={}.__proto__?function(t,e){t.__proto__=e}:function(t,e){for(var n in e)t[n]=e[n]};function G(t){return W(t,J),t}var V=function(t,e){return e.querySelector(t)},$=function(t,e){return e.querySelectorAll(t)},X=function(t,e){var n=t.matches||t[R(t,"matchesSelector")];return(X=function(t,e){return n.call(t,e)})(t,e)};"function"==typeof Sizzle&&(V=function(t,e){return Sizzle(t,e)[0]||null},$=Sizzle,X=Sizzle.matchesSelector),a.selection=function(){return a.select(s.documentElement)};var J=a.selection.prototype=[];function Z(t){return"function"==typeof t?t:function(){return V(t,this)}}function K(t){return"function"==typeof t?t:function(){return $(t,this)}}J.select=function(t){var e,n,r,i,a=[];t=Z(t);for(var o=-1,u=this.length;++o<u;){a.push(e=[]),e.parentNode=(r=this[o]).parentNode;for(var s=-1,c=r.length;++s<c;)(i=r[s])?(e.push(n=t.call(i,i.__data__,s,o)),n&&"__data__"in i&&(n.__data__=i.__data__)):e.push(null)}return G(a)},J.selectAll=function(t){var e,n,r=[];t=K(t);for(var i=-1,a=this.length;++i<a;)for(var o=this[i],s=-1,c=o.length;++s<c;)(n=o[s])&&(r.push(e=u(t.call(n,n.__data__,s,i))),e.parentNode=n);return G(r)};var Q="http://www.w3.org/1999/xhtml",tt={svg:"http://www.w3.org/2000/svg",xhtml:Q,xlink:"http://www.w3.org/1999/xlink",xml:"http://www.w3.org/XML/1998/namespace",xmlns:"http://www.w3.org/2000/xmlns/"};function et(t,e){return t=a.ns.qualify(t),null==e?t.local?function(){this.removeAttributeNS(t.space,t.local)}:function(){this.removeAttribute(t)}:"function"==typeof e?t.local?function(){var n=e.apply(this,arguments);null==n?this.removeAttributeNS(t.space,t.local):this.setAttributeNS(t.space,t.local,n)}:function(){var n=e.apply(this,arguments);null==n?this.removeAttribute(t):this.setAttribute(t,n)}:t.local?function(){this.setAttributeNS(t.space,t.local,e)}:function(){this.setAttribute(t,e)}}function nt(t){return t.trim().replace(/\s+/g," ")}function rt(t){return new RegExp("(?:^|\\s+)"+a.requote(t)+"(?:\\s+|$)","g")}function it(t){return(t+"").trim().split(/^|\s+/)}function at(t,e){var n=(t=it(t).map(ot)).length;return"function"==typeof e?function(){for(var r=-1,i=e.apply(this,arguments);++r<n;)t[r](this,i)}:function(){for(var r=-1;++r<n;)t[r](this,e)}}function ot(t){var e=rt(t);return function(n,r){if(i=n.classList)return r?i.add(t):i.remove(t);var i=n.getAttribute("class")||"";r?(e.lastIndex=0,e.test(i)||n.setAttribute("class",nt(i+" "+t))):n.setAttribute("class",nt(i.replace(e," ")))}}function ut(t,e,n){return null==e?function(){this.style.removeProperty(t)}:"function"==typeof e?function(){var r=e.apply(this,arguments);null==r?this.style.removeProperty(t):this.style.setProperty(t,r,n)}:function(){this.style.setProperty(t,e,n)}}function st(t,e){return null==e?function(){delete this[t]}:"function"==typeof e?function(){var n=e.apply(this,arguments);null==n?delete this[t]:this[t]=n}:function(){this[t]=e}}function ct(t){return"function"==typeof t?t:(t=a.ns.qualify(t)).local?function(){return this.ownerDocument.createElementNS(t.space,t.local)}:function(){var e=this.ownerDocument,n=this.namespaceURI;return n===Q&&e.documentElement.namespaceURI===Q?e.createElement(t):e.createElementNS(n,t)}}function lt(){var t=this.parentNode;t&&t.removeChild(this)}function ft(t){return{__data__:t}}function dt(t){return function(){return X(this,t)}}function ht(t){return arguments.length||(t=v),function(e,n){return e&&n?t(e.__data__,n.__data__):!e-!n}}function pt(t,e){for(var n=0,r=t.length;n<r;n++)for(var i,a=t[n],o=0,u=a.length;o<u;o++)(i=a[o])&&e(i,o,n);return t}function mt(t){return W(t,vt),t}a.ns={prefix:tt,qualify:function(t){var e=t.indexOf(":"),n=t;return e>=0&&"xmlns"!==(n=t.slice(0,e))&&(t=t.slice(e+1)),tt.hasOwnProperty(n)?{space:tt[n],local:t}:t}},J.attr=function(t,e){if(arguments.length<2){if("string"==typeof t){var n=this.node();return(t=a.ns.qualify(t)).local?n.getAttributeNS(t.space,t.local):n.getAttribute(t)}for(e in t)this.each(et(e,t[e]));return this}return this.each(et(t,e))},J.classed=function(t,e){if(arguments.length<2){if("string"==typeof t){var n=this.node(),r=(t=it(t)).length,i=-1;if(e=n.classList){for(;++i<r;)if(!e.contains(t[i]))return!1}else for(e=n.getAttribute("class");++i<r;)if(!rt(t[i]).test(e))return!1;return!0}for(e in t)this.each(at(e,t[e]));return this}return this.each(at(t,e))},J.style=function(t,e,n){var r=arguments.length;if(r<3){if("string"!=typeof t){for(n in r<2&&(e=""),t)this.each(ut(n,t[n],e));return this}if(r<2){var i=this.node();return l(i).getComputedStyle(i,null).getPropertyValue(t)}n=""}return this.each(ut(t,e,n))},J.property=function(t,e){if(arguments.length<2){if("string"==typeof t)return this.node()[t];for(e in t)this.each(st(e,t[e]));return this}return this.each(st(t,e))},J.text=function(t){return arguments.length?this.each("function"==typeof t?function(){var e=t.apply(this,arguments);this.textContent=null==e?"":e}:null==t?function(){this.textContent=""}:function(){this.textContent=t}):this.node().textContent},J.html=function(t){return arguments.length?this.each("function"==typeof t?function(){var e=t.apply(this,arguments);this.innerHTML=null==e?"":e}:null==t?function(){this.innerHTML=""}:function(){this.innerHTML=t}):this.node().innerHTML},J.append=function(t){return t=ct(t),this.select((function(){return this.appendChild(t.apply(this,arguments))}))},J.insert=function(t,e){return t=ct(t),e=Z(e),this.select((function(){return this.insertBefore(t.apply(this,arguments),e.apply(this,arguments)||null)}))},J.remove=function(){return this.each(lt)},J.data=function(t,e){var n,r,i=-1,a=this.length;if(!arguments.length){for(t=new Array(a=(n=this[0]).length);++i<a;)(r=n[i])&&(t[i]=r.__data__);return t}function o(t,n){var r,i,a,o=t.length,l=n.length,f=Math.min(o,l),d=new Array(l),h=new Array(l),p=new Array(o);if(e){var m,v=new E,g=new Array(o);for(r=-1;++r<o;)(i=t[r])&&(v.has(m=e.call(i,i.__data__,r))?p[r]=i:v.set(m,i),g[r]=m);for(r=-1;++r<l;)(i=v.get(m=e.call(n,a=n[r],r)))?!0!==i&&(d[r]=i,i.__data__=a):h[r]=ft(a),v.set(m,!0);for(r=-1;++r<o;)r in g&&!0!==v.get(g[r])&&(p[r]=t[r])}else{for(r=-1;++r<f;)i=t[r],a=n[r],i?(i.__data__=a,d[r]=i):h[r]=ft(a);for(;r<l;++r)h[r]=ft(n[r]);for(;r<o;++r)p[r]=t[r]}h.update=d,h.parentNode=d.parentNode=p.parentNode=t.parentNode,u.push(h),s.push(d),c.push(p)}var u=mt([]),s=G([]),c=G([]);if("function"==typeof t)for(;++i<a;)o(n=this[i],t.call(n,n.parentNode.__data__,i));else for(;++i<a;)o(n=this[i],t);return s.enter=function(){return u},s.exit=function(){return c},s},J.datum=function(t){return arguments.length?this.property("__data__",t):this.property("__data__")},J.filter=function(t){var e,n,r,i=[];"function"!=typeof t&&(t=dt(t));for(var a=0,o=this.length;a<o;a++){i.push(e=[]),e.parentNode=(n=this[a]).parentNode;for(var u=0,s=n.length;u<s;u++)(r=n[u])&&t.call(r,r.__data__,u,a)&&e.push(r)}return G(i)},J.order=function(){for(var t=-1,e=this.length;++t<e;)for(var n,r=this[t],i=r.length-1,a=r[i];--i>=0;)(n=r[i])&&(a&&a!==n.nextSibling&&a.parentNode.insertBefore(n,a),a=n);return this},J.sort=function(t){t=ht.apply(this,arguments);for(var e=-1,n=this.length;++e<n;)this[e].sort(t);return this.order()},J.each=function(t){return pt(this,(function(e,n,r){t.call(e,e.__data__,n,r)}))},J.call=function(t){var e=u(arguments);return t.apply(e[0]=this,e),this},J.empty=function(){return!this.node()},J.node=function(){for(var t=0,e=this.length;t<e;t++)for(var n=this[t],r=0,i=n.length;r<i;r++){var a=n[r];if(a)return a}return null},J.size=function(){var t=0;return pt(this,(function(){++t})),t};var vt=[];function gt(t){var e,n;return function(r,i,a){var o,u=t[a].update,s=u.length;for(a!=n&&(n=a,e=0),i>=e&&(e=i+1);!(o=u[e])&&++e<s;);return o}}function _t(t,e,n){var r="__on"+t,i=t.indexOf("."),o=bt;i>0&&(t=t.slice(0,i));var s=yt.get(t);function c(){var e=this[r];e&&(this.removeEventListener(t,e,e.$),delete this[r])}return s&&(t=s,o=wt),i?e?function(){var i=o(e,u(arguments));c.call(this),this.addEventListener(t,this[r]=i,i.$=n),i._=e}:c:e?I:function(){var e,n=new RegExp("^__on([^.]+)"+a.requote(t)+"$");for(var r in this)if(e=r.match(n)){var i=this[r];this.removeEventListener(e[1],i,i.$),delete this[r]}}}a.selection.enter=mt,a.selection.enter.prototype=vt,vt.append=J.append,vt.empty=J.empty,vt.node=J.node,vt.call=J.call,vt.size=J.size,vt.select=function(t){for(var e,n,r,i,a,o=[],u=-1,s=this.length;++u<s;){r=(i=this[u]).update,o.push(e=[]),e.parentNode=i.parentNode;for(var c=-1,l=i.length;++c<l;)(a=i[c])?(e.push(r[c]=n=t.call(i.parentNode,a.__data__,c,u)),n.__data__=a.__data__):e.push(null)}return G(o)},vt.insert=function(t,e){return arguments.length<2&&(e=gt(this)),J.insert.call(this,t,e)},a.select=function(t){var e;return"string"==typeof t?(e=[V(t,s)]).parentNode=s.documentElement:(e=[t]).parentNode=c(t),G([e])},a.selectAll=function(t){var e;return"string"==typeof t?(e=u($(t,s))).parentNode=s.documentElement:(e=u(t)).parentNode=null,G([e])},J.on=function(t,e,n){var r=arguments.length;if(r<3){if("string"!=typeof t){for(n in r<2&&(e=!1),t)this.each(_t(n,t[n],e));return this}if(r<2)return(r=this.node()["__on"+t])&&r._;n=!1}return this.each(_t(t,e,n))};var yt=a.map({mouseenter:"mouseover",mouseleave:"mouseout"});function bt(t,e){return function(n){var r=a.event;a.event=n,e[0]=this.__data__;try{t.apply(this,e)}finally{a.event=r}}}function wt(t,e){var n=bt(t,e);return function(t){var e=t.relatedTarget;e&&(e===this||8&e.compareDocumentPosition(this))||n.call(this,t)}}s&&yt.forEach((function(t){"on"+t in s&&yt.remove(t)}));var xt,kt=0;function Mt(t){var e=".dragsuppress-"+ ++kt,n="click"+e,r=a.select(l(t)).on("touchmove"+e,H).on("dragstart"+e,H).on("selectstart"+e,H);if(null==xt&&(xt=!("onselectstart"in t)&&R(t.style,"userSelect")),xt){var i=c(t).style,o=i[xt];i[xt]="none"}return function(t){if(r.on(e,null),xt&&(i[xt]=o),t){var a=function(){r.on(n,null)};r.on(n,(function(){H(),a()}),!0),setTimeout(a,0)}}}a.mouse=function(t){return St(t,B())};var Et=this.navigator&&/WebKit/.test(this.navigator.userAgent)?-1:0;function St(t,e){e.changedTouches&&(e=e.changedTouches[0]);var n=t.ownerSVGElement||t;if(n.createSVGPoint){var r=n.createSVGPoint();if(Et<0){var i=l(t);if(i.scrollX||i.scrollY){var o=(n=a.select("body").append("svg").style({position:"absolute",top:0,left:0,margin:0,padding:0,border:"none"},"important"))[0][0].getScreenCTM();Et=!(o.f||o.e),n.remove()}}return Et?(r.x=e.pageX,r.y=e.pageY):(r.x=e.clientX,r.y=e.clientY),[(r=r.matrixTransform(t.getScreenCTM().inverse())).x,r.y]}var u=t.getBoundingClientRect();return[e.clientX-u.left-t.clientLeft,e.clientY-u.top-t.clientTop]}function Tt(){return a.event.changedTouches[0].identifier}a.touch=function(t,e,n){if(arguments.length<3&&(n=e,e=B().changedTouches),e)for(var r,i=0,a=e.length;i<a;++i)if((r=e[i]).identifier===n)return St(t,r)},a.behavior.drag=function(){var t=q(i,"drag","dragstart","dragend"),e=null,n=o(I,a.mouse,l,"mousemove","mouseup"),r=o(Tt,a.touch,N,"touchmove","touchend");function i(){this.on("mousedown.drag",n).on("touchstart.drag",r)}function o(n,r,i,o,u){return function(){var s,c=this,l=a.event.target.correspondingElement||a.event.target,f=c.parentNode,d=t.of(c,arguments),h=0,p=n(),m=".drag"+(null==p?"":"-"+p),v=a.select(i(l)).on(o+m,y).on(u+m,b),g=Mt(l),_=r(f,p);function y(){var t,e,n=r(f,p);n&&(t=n[0]-_[0],e=n[1]-_[1],h|=t|e,_=n,d({type:"drag",x:n[0]+s[0],y:n[1]+s[1],dx:t,dy:e}))}function b(){r(f,p)&&(v.on(o+m,null).on(u+m,null),g(h),d({type:"dragend"}))}s=e?[(s=e.apply(c,arguments)).x-_[0],s.y-_[1]]:[0,0],d({type:"dragstart"})}}return i.origin=function(t){return arguments.length?(e=t,i):e},a.rebind(i,t,"on")},a.touches=function(t,e){return arguments.length<2&&(e=B().touches),e?u(e).map((function(e){var n=St(t,e);return n.identifier=e.identifier,n})):[]};var jt=1e-6,Ot=1e-12,At=Math.PI,Lt=2*At,Ct=Lt-jt,Dt=At/2,Nt=At/180,Pt=180/At;function Rt(t){return t>0?1:t<0?-1:0}function Yt(t,e,n){return(e[0]-t[0])*(n[1]-t[1])-(e[1]-t[1])*(n[0]-t[0])}function It(t){return t>1?0:t<-1?At:Math.acos(t)}function zt(t){return t>1?Dt:t<-1?-Dt:Math.asin(t)}function Ft(t){return((t=Math.exp(t))+1/t)/2}function Ht(t){return(t=Math.sin(t/2))*t}var Bt=Math.SQRT2;a.interpolateZoom=function(t,e){var n,r,i=t[0],a=t[1],o=t[2],u=e[0],s=e[1],c=e[2],l=u-i,f=s-a,d=l*l+f*f;if(d<Ot)r=Math.log(c/o)/Bt,n=function(t){return[i+t*l,a+t*f,o*Math.exp(Bt*t*r)]};else{var h=Math.sqrt(d),p=(c*c-o*o+4*d)/(2*o*2*h),m=(c*c-o*o-4*d)/(2*c*2*h),v=Math.log(Math.sqrt(p*p+1)-p),g=Math.log(Math.sqrt(m*m+1)-m);r=(g-v)/Bt,n=function(t){var e,n=t*r,u=Ft(v),s=o/(2*h)*(u*(e=Bt*n+v,((e=Math.exp(2*e))-1)/(e+1))-function(t){return((t=Math.exp(t))-1/t)/2}(v));return[i+s*l,a+s*f,o*u/Ft(Bt*n+v)]}}return n.duration=1e3*r,n},a.behavior.zoom=function(){var t,e,n,r,i,o,u,c,f,d={x:0,y:0,k:1},h=[960,500],p=Wt,m=250,v=0,g="mousedown.zoom",_="mousemove.zoom",y="mouseup.zoom",b="touchstart.zoom",w=q(x,"zoomstart","zoom","zoomend");function x(t){t.on(g,L).on(Ut+".zoom",D).on("dblclick.zoom",N).on(b,C)}function k(t){return[(t[0]-d.x)/d.k,(t[1]-d.y)/d.k]}function M(t){d.k=Math.max(p[0],Math.min(p[1],t))}function E(t,e){e=function(t){return[t[0]*d.k+d.x,t[1]*d.k+d.y]}(e),d.x+=t[0]-e[0],d.y+=t[1]-e[1]}function S(t,n,r,i){t.__chart__={x:d.x,y:d.y,k:d.k},M(Math.pow(2,i)),E(e=n,r),t=a.select(t),m>0&&(t=t.transition().duration(m)),t.call(x.event)}function T(){u&&u.domain(o.range().map((function(t){return(t-d.x)/d.k})).map(o.invert)),f&&f.domain(c.range().map((function(t){return(t-d.y)/d.k})).map(c.invert))}function j(t){v++||t({type:"zoomstart"})}function O(t){T(),t({type:"zoom",scale:d.k,translate:[d.x,d.y]})}function A(t){--v||(t({type:"zoomend"}),e=null)}function L(){var t=this,e=w.of(t,arguments),n=0,r=a.select(l(t)).on(_,u).on(y,s),i=k(a.mouse(t)),o=Mt(t);function u(){n=1,E(a.mouse(t),i),O(e)}function s(){r.on(_,null).on(y,null),o(n),A(e)}xu.call(t),j(e)}function C(){var t,e=this,n=w.of(e,arguments),r={},o=0,u=".zoom-"+a.event.changedTouches[0].identifier,s="touchmove"+u,c="touchend"+u,l=[],f=a.select(e),h=Mt(e);function p(){var n=a.touches(e);return t=d.k,n.forEach((function(t){t.identifier in r&&(r[t.identifier]=k(t))})),n}function m(){var t=a.event.target;a.select(t).on(s,v).on(c,_),l.push(t);for(var n=a.event.changedTouches,u=0,f=n.length;u<f;++u)r[n[u].identifier]=null;var h=p(),m=Date.now();if(1===h.length){if(m-i<500){var g=h[0];S(e,g,r[g.identifier],Math.floor(Math.log(d.k)/Math.LN2)+1),H()}i=m}else if(h.length>1){g=h[0];var y=h[1],b=g[0]-y[0],w=g[1]-y[1];o=b*b+w*w}}function v(){var u,s,c,l,f=a.touches(e);xu.call(e);for(var d=0,h=f.length;d<h;++d,l=null)if(c=f[d],l=r[c.identifier]){if(s)break;u=c,s=l}if(l){var p=(p=c[0]-u[0])*p+(p=c[1]-u[1])*p,m=o&&Math.sqrt(p/o);u=[(u[0]+c[0])/2,(u[1]+c[1])/2],s=[(s[0]+l[0])/2,(s[1]+l[1])/2],M(m*t)}i=null,E(u,s),O(n)}function _(){if(a.event.touches.length){for(var t=a.event.changedTouches,e=0,i=t.length;e<i;++e)delete r[t[e].identifier];for(var o in r)return void p()}a.selectAll(l).on(u,null),f.on(g,L).on(b,C),h(),A(n)}m(),j(n),f.on(g,null).on(b,m)}function D(){var i=w.of(this,arguments);r?clearTimeout(r):(xu.call(this),t=k(e=n||a.mouse(this)),j(i)),r=setTimeout((function(){r=null,A(i)}),50),H(),M(Math.pow(2,.002*qt())*d.k),E(e,t),O(i)}function N(){var t=a.mouse(this),e=Math.log(d.k)/Math.LN2;S(this,t,k(t),a.event.shiftKey?Math.ceil(e)-1:Math.floor(e)+1)}return Ut||(Ut="onwheel"in s?(qt=function(){return-a.event.deltaY*(a.event.deltaMode?120:1)},"wheel"):"onmousewheel"in s?(qt=function(){return a.event.wheelDelta},"mousewheel"):(qt=function(){return-a.event.detail},"MozMousePixelScroll")),x.event=function(t){t.each((function(){var t=w.of(this,arguments),n=d;Eu?a.select(this).transition().each("start.zoom",(function(){d=this.__chart__||{x:0,y:0,k:1},j(t)})).tween("zoom:zoom",(function(){var r=h[0],i=h[1],o=e?e[0]:r/2,u=e?e[1]:i/2,s=a.interpolateZoom([(o-d.x)/d.k,(u-d.y)/d.k,r/d.k],[(o-n.x)/n.k,(u-n.y)/n.k,r/n.k]);return function(e){var n=s(e),i=r/n[2];this.__chart__=d={x:o-n[0]*i,y:u-n[1]*i,k:i},O(t)}})).each("interrupt.zoom",(function(){A(t)})).each("end.zoom",(function(){A(t)})):(this.__chart__=d,j(t),O(t),A(t))}))},x.translate=function(t){return arguments.length?(d={x:+t[0],y:+t[1],k:d.k},T(),x):[d.x,d.y]},x.scale=function(t){return arguments.length?(d={x:d.x,y:d.y,k:null},M(+t),T(),x):d.k},x.scaleExtent=function(t){return arguments.length?(p=null==t?Wt:[+t[0],+t[1]],x):p},x.center=function(t){return arguments.length?(n=t&&[+t[0],+t[1]],x):n},x.size=function(t){return arguments.length?(h=t&&[+t[0],+t[1]],x):h},x.duration=function(t){return arguments.length?(m=+t,x):m},x.x=function(t){return arguments.length?(u=t,o=t.copy(),d={x:0,y:0,k:1},x):u},x.y=function(t){return arguments.length?(f=t,c=t.copy(),d={x:0,y:0,k:1},x):f},a.rebind(x,w,"on")};var qt,Ut,Wt=[0,1/0];function Gt(){}function Vt(t,e,n){return this instanceof Vt?(this.h=+t,this.s=+e,void(this.l=+n)):arguments.length<2?t instanceof Vt?new Vt(t.h,t.s,t.l):de(""+t,he,Vt):new Vt(t,e,n)}a.color=Gt,Gt.prototype.toString=function(){return this.rgb()+""},a.hsl=Vt;var $t=Vt.prototype=new Gt;function Xt(t,e,n){var r,i;function a(t){return Math.round(255*function(t){return t>360?t-=360:t<0&&(t+=360),t<60?r+(i-r)*t/60:t<180?i:t<240?r+(i-r)*(240-t)/60:r}(t))}return t=isNaN(t)?0:(t%=360)<0?t+360:t,e=isNaN(e)||e<0?0:e>1?1:e,r=2*(n=n<0?0:n>1?1:n)-(i=n<=.5?n*(1+e):n+e-n*e),new ue(a(t+120),a(t),a(t-120))}function Jt(t,e,n){return this instanceof Jt?(this.h=+t,this.c=+e,void(this.l=+n)):arguments.length<2?t instanceof Jt?new Jt(t.h,t.c,t.l):re(t instanceof Qt?t.l:(t=pe((t=a.rgb(t)).r,t.g,t.b)).l,t.a,t.b):new Jt(t,e,n)}$t.brighter=function(t){return t=Math.pow(.7,arguments.length?t:1),new Vt(this.h,this.s,this.l/t)},$t.darker=function(t){return t=Math.pow(.7,arguments.length?t:1),new Vt(this.h,this.s,t*this.l)},$t.rgb=function(){return Xt(this.h,this.s,this.l)},a.hcl=Jt;var Zt=Jt.prototype=new Gt;function Kt(t,e,n){return isNaN(t)&&(t=0),isNaN(e)&&(e=0),new Qt(n,Math.cos(t*=Nt)*e,Math.sin(t)*e)}function Qt(t,e,n){return this instanceof Qt?(this.l=+t,this.a=+e,void(this.b=+n)):arguments.length<2?t instanceof Qt?new Qt(t.l,t.a,t.b):t instanceof Jt?Kt(t.h,t.c,t.l):pe((t=ue(t)).r,t.g,t.b):new Qt(t,e,n)}Zt.brighter=function(t){return new Jt(this.h,this.c,Math.min(100,this.l+te*(arguments.length?t:1)))},Zt.darker=function(t){return new Jt(this.h,this.c,Math.max(0,this.l-te*(arguments.length?t:1)))},Zt.rgb=function(){return Kt(this.h,this.c,this.l).rgb()},a.lab=Qt;var te=18,ee=Qt.prototype=new Gt;function ne(t,e,n){var r=(t+16)/116,i=r+e/500,a=r-n/200;return new ue(oe(3.2404542*(i=.95047*ie(i))-1.5371385*(r=1*ie(r))-.4985314*(a=1.08883*ie(a))),oe(-.969266*i+1.8760108*r+.041556*a),oe(.0556434*i-.2040259*r+1.0572252*a))}function re(t,e,n){return t>0?new Jt(Math.atan2(n,e)*Pt,Math.sqrt(e*e+n*n),t):new Jt(NaN,NaN,t)}function ie(t){return t>.206893034?t*t*t:(t-4/29)/7.787037}function ae(t){return t>.008856?Math.pow(t,1/3):7.787037*t+4/29}function oe(t){return Math.round(255*(t<=.00304?12.92*t:1.055*Math.pow(t,1/2.4)-.055))}function ue(t,e,n){return this instanceof ue?(this.r=~~t,this.g=~~e,void(this.b=~~n)):arguments.length<2?t instanceof ue?new ue(t.r,t.g,t.b):de(""+t,ue,Xt):new ue(t,e,n)}function se(t){return new ue(t>>16,t>>8&255,255&t)}function ce(t){return se(t)+""}ee.brighter=function(t){return new Qt(Math.min(100,this.l+te*(arguments.length?t:1)),this.a,this.b)},ee.darker=function(t){return new Qt(Math.max(0,this.l-te*(arguments.length?t:1)),this.a,this.b)},ee.rgb=function(){return ne(this.l,this.a,this.b)},a.rgb=ue;var le=ue.prototype=new Gt;function fe(t){return t<16?"0"+Math.max(0,t).toString(16):Math.min(255,t).toString(16)}function de(t,e,n){var r,i,a,o=0,u=0,s=0;if(r=/([a-z]+)\((.*)\)/.exec(t=t.toLowerCase()))switch(i=r[2].split(","),r[1]){case"hsl":return n(parseFloat(i[0]),parseFloat(i[1])/100,parseFloat(i[2])/100);case"rgb":return e(ve(i[0]),ve(i[1]),ve(i[2]))}return(a=ge.get(t))?e(a.r,a.g,a.b):(null==t||"#"!==t.charAt(0)||isNaN(a=parseInt(t.slice(1),16))||(4===t.length?(o=(3840&a)>>4,o|=o>>4,u=240&a,u|=u>>4,s=15&a,s|=s<<4):7===t.length&&(o=(16711680&a)>>16,u=(65280&a)>>8,s=255&a)),e(o,u,s))}function he(t,e,n){var r,i,a=Math.min(t/=255,e/=255,n/=255),o=Math.max(t,e,n),u=o-a,s=(o+a)/2;return u?(i=s<.5?u/(o+a):u/(2-o-a),r=t==o?(e-n)/u+(e<n?6:0):e==o?(n-t)/u+2:(t-e)/u+4,r*=60):(r=NaN,i=s>0&&s<1?0:r),new Vt(r,i,s)}function pe(t,e,n){var r=ae((.4124564*(t=me(t))+.3575761*(e=me(e))+.1804375*(n=me(n)))/.95047),i=ae((.2126729*t+.7151522*e+.072175*n)/1);return Qt(116*i-16,500*(r-i),200*(i-ae((.0193339*t+.119192*e+.9503041*n)/1.08883)))}function me(t){return(t/=255)<=.04045?t/12.92:Math.pow((t+.055)/1.055,2.4)}function ve(t){var e=parseFloat(t);return"%"===t.charAt(t.length-1)?Math.round(2.55*e):e}le.brighter=function(t){t=Math.pow(.7,arguments.length?t:1);var e=this.r,n=this.g,r=this.b,i=30;return e||n||r?(e&&e<i&&(e=i),n&&n<i&&(n=i),r&&r<i&&(r=i),new ue(Math.min(255,e/t),Math.min(255,n/t),Math.min(255,r/t))):new ue(i,i,i)},le.darker=function(t){return new ue((t=Math.pow(.7,arguments.length?t:1))*this.r,t*this.g,t*this.b)},le.hsl=function(){return he(this.r,this.g,this.b)},le.toString=function(){return"#"+fe(this.r)+fe(this.g)+fe(this.b)};var ge=a.map({aliceblue:15792383,antiquewhite:16444375,aqua:65535,aquamarine:8388564,azure:15794175,beige:16119260,bisque:16770244,black:0,blanchedalmond:16772045,blue:255,blueviolet:9055202,brown:10824234,burlywood:14596231,cadetblue:6266528,chartreuse:8388352,chocolate:13789470,coral:16744272,cornflowerblue:6591981,cornsilk:16775388,crimson:14423100,cyan:65535,darkblue:139,darkcyan:35723,darkgoldenrod:12092939,darkgray:11119017,darkgreen:25600,darkgrey:11119017,darkkhaki:12433259,darkmagenta:9109643,darkolivegreen:5597999,darkorange:16747520,darkorchid:10040012,darkred:9109504,darksalmon:15308410,darkseagreen:9419919,darkslateblue:4734347,darkslategray:3100495,darkslategrey:3100495,darkturquoise:52945,darkviolet:9699539,deeppink:16716947,deepskyblue:49151,dimgray:6908265,dimgrey:6908265,dodgerblue:2003199,firebrick:11674146,floralwhite:16775920,forestgreen:2263842,fuchsia:16711935,gainsboro:14474460,ghostwhite:16316671,gold:16766720,goldenrod:14329120,gray:8421504,green:32768,greenyellow:11403055,grey:8421504,honeydew:15794160,hotpink:16738740,indianred:13458524,indigo:4915330,ivory:16777200,khaki:15787660,lavender:15132410,lavenderblush:16773365,lawngreen:8190976,lemonchiffon:16775885,lightblue:11393254,lightcoral:15761536,lightcyan:14745599,lightgoldenrodyellow:16448210,lightgray:13882323,lightgreen:9498256,lightgrey:13882323,lightpink:16758465,lightsalmon:16752762,lightseagreen:2142890,lightskyblue:8900346,lightslategray:7833753,lightslategrey:7833753,lightsteelblue:11584734,lightyellow:16777184,lime:65280,limegreen:3329330,linen:16445670,magenta:16711935,maroon:8388608,mediumaquamarine:6737322,mediumblue:205,mediumorchid:12211667,mediumpurple:9662683,mediumseagreen:3978097,mediumslateblue:8087790,mediumspringgreen:64154,mediumturquoise:4772300,mediumvioletred:13047173,midnightblue:1644912,mintcream:16121850,mistyrose:16770273,moccasin:16770229,navajowhite:16768685,navy:128,oldlace:16643558,olive:8421376,olivedrab:7048739,orange:16753920,orangered:16729344,orchid:14315734,palegoldenrod:15657130,palegreen:10025880,paleturquoise:11529966,palevioletred:14381203,papayawhip:16773077,peachpuff:16767673,peru:13468991,pink:16761035,plum:14524637,powderblue:11591910,purple:8388736,rebeccapurple:6697881,red:16711680,rosybrown:12357519,royalblue:4286945,saddlebrown:9127187,salmon:16416882,sandybrown:16032864,seagreen:3050327,seashell:16774638,sienna:10506797,silver:12632256,skyblue:8900331,slateblue:6970061,slategray:7372944,slategrey:7372944,snow:16775930,springgreen:65407,steelblue:4620980,tan:13808780,teal:32896,thistle:14204888,tomato:16737095,turquoise:4251856,violet:15631086,wheat:16113331,white:16777215,whitesmoke:16119285,yellow:16776960,yellowgreen:10145074});function _e(t){return"function"==typeof t?t:function(){return t}}function ye(t){return function(e,n,r){return 2===arguments.length&&"function"==typeof n&&(r=n,n=null),be(e,n,t,r)}}function be(t,e,n,r){var i={},o=a.dispatch("beforesend","progress","load","error"),s={},c=new XMLHttpRequest,l=null;function f(){var t,e=c.status;if(!e&&function(t){var e=t.responseType;return e&&"text"!==e?t.response:t.responseText}(c)||e>=200&&e<300||304===e){try{t=n.call(i,c)}catch(t){return void o.error.call(i,t)}o.load.call(i,t)}else o.error.call(i,c)}return this.XDomainRequest&&!("withCredentials"in c)&&/^(http(s)?:)?\/\//.test(t)&&(c=new XDomainRequest),"onload"in c?c.onload=c.onerror=f:c.onreadystatechange=function(){c.readyState>3&&f()},c.onprogress=function(t){var e=a.event;a.event=t;try{o.progress.call(i,c)}finally{a.event=e}},i.header=function(t,e){return t=(t+"").toLowerCase(),arguments.length<2?s[t]:(null==e?delete s[t]:s[t]=e+"",i)},i.mimeType=function(t){return arguments.length?(e=null==t?null:t+"",i):e},i.responseType=function(t){return arguments.length?(l=t,i):l},i.response=function(t){return n=t,i},["get","post"].forEach((function(t){i[t]=function(){return i.send.apply(i,[t].concat(u(arguments)))}})),i.send=function(n,r,a){if(2===arguments.length&&"function"==typeof r&&(a=r,r=null),c.open(n,t,!0),null==e||"accept"in s||(s.accept=e+",*/*"),c.setRequestHeader)for(var u in s)c.setRequestHeader(u,s[u]);return null!=e&&c.overrideMimeType&&c.overrideMimeType(e),null!=l&&(c.responseType=l),null!=a&&i.on("error",a).on("load",(function(t){a(null,t)})),o.beforesend.call(i,c),c.send(null==r?null:r),i},i.abort=function(){return c.abort(),i},a.rebind(i,o,"on"),null==r?i:i.get(function(t){return 1===t.length?function(e,n){t(null==e?n:null)}:t}(r))}ge.forEach((function(t,e){ge.set(t,se(e))})),a.functor=_e,a.xhr=ye(N),a.dsv=function(t,e){var n=new RegExp('["'+t+"\n]"),r=t.charCodeAt(0);function i(t,n,r){arguments.length<3&&(r=n,n=null);var i=be(t,e,null==n?a:o(n),r);return i.row=function(t){return arguments.length?i.response(null==(n=t)?a:o(t)):n},i}function a(t){return i.parse(t.responseText)}function o(t){return function(e){return i.parse(e.responseText,t)}}function u(e){return e.map(s).join(t)}function s(t){return n.test(t)?'"'+t.replace(/\"/g,'""')+'"':t}return i.parse=function(t,e){var n;return i.parseRows(t,(function(t,r){if(n)return n(t,r-1);var i=new Function("d","return {"+t.map((function(t,e){return JSON.stringify(t)+": d["+e+"]"})).join(",")+"}");n=e?function(t,n){return e(i(t),n)}:i}))},i.parseRows=function(t,e){var n,i,a={},o={},u=[],s=t.length,c=0,l=0;function f(){if(c>=s)return o;if(i)return i=!1,a;var e=c;if(34===t.charCodeAt(e)){for(var n=e;n++<s;)if(34===t.charCodeAt(n)){if(34!==t.charCodeAt(n+1))break;++n}return c=n+2,13===(u=t.charCodeAt(n+1))?(i=!0,10===t.charCodeAt(n+2)&&++c):10===u&&(i=!0),t.slice(e+1,n).replace(/""/g,'"')}for(;c<s;){var u,l=1;if(10===(u=t.charCodeAt(c++)))i=!0;else if(13===u)i=!0,10===t.charCodeAt(c)&&(++c,++l);else if(u!==r)continue;return t.slice(e,c-l)}return t.slice(e)}for(;(n=f())!==o;){for(var d=[];n!==a&&n!==o;)d.push(n),n=f();e&&null==(d=e(d,l++))||u.push(d)}return u},i.format=function(e){if(Array.isArray(e[0]))return i.formatRows(e);var n=new D,r=[];return e.forEach((function(t){for(var e in t)n.has(e)||r.push(n.add(e))})),[r.map(s).join(t)].concat(e.map((function(e){return r.map((function(t){return s(e[t])})).join(t)}))).join("\n")},i.formatRows=function(t){return t.map(u).join("\n")},i},a.csv=a.dsv(",","text/csv"),a.tsv=a.dsv("\t","text/tab-separated-values");var we,xe,ke,Me,Ee=this[R(this,"requestAnimationFrame")]||function(t){setTimeout(t,17)};function Se(t,e,n){var r=arguments.length;r<2&&(e=0),r<3&&(n=Date.now());var i=n+e,a={c:t,t:i,n:null};return xe?xe.n=a:we=a,xe=a,ke||(Me=clearTimeout(Me),ke=1,Ee(Te)),a}function Te(){var t=je(),e=Oe()-t;e>24?(isFinite(e)&&(clearTimeout(Me),Me=setTimeout(Te,e)),ke=0):(ke=1,Ee(Te))}function je(){for(var t=Date.now(),e=we;e;)t>=e.t&&e.c(t-e.t)&&(e.c=null),e=e.n;return t}function Oe(){for(var t,e=we,n=1/0;e;)e.c?(e.t<n&&(n=e.t),e=(t=e).n):e=t?t.n=e.n:we=e.n;return xe=t,n}function Ae(t,e){return e-(t?Math.ceil(Math.log(t)/Math.LN10):1)}a.timer=function(){Se.apply(this,arguments)},a.timer.flush=function(){je(),Oe()},a.round=function(t,e){return e?Math.round(t*(e=Math.pow(10,e)))/e:Math.round(t)};var Le=["y","z","a","f","p","n","µ","m","","k","M","G","T","P","E","Z","Y"].map((function(t,e){var n=Math.pow(10,3*x(8-e));return{scale:e>8?function(t){return t/n}:function(t){return t*n},symbol:t}}));function Ce(t){var e=t.decimal,n=t.thousands,r=t.grouping,i=t.currency,o=r&&n?function(t,e){for(var i=t.length,a=[],o=0,u=r[0],s=0;i>0&&u>0&&(s+u+1>e&&(u=Math.max(1,e-s)),a.push(t.substring(i-=u,i+u)),!((s+=u+1)>e));)u=r[o=(o+1)%r.length];return a.reverse().join(n)}:N;return function(t){var n=De.exec(t),r=n[1]||" ",u=n[2]||">",s=n[3]||"-",c=n[4]||"",l=n[5],f=+n[6],d=n[7],h=n[8],p=n[9],m=1,v="",g="",_=!1,y=!0;switch(h&&(h=+h.substring(1)),(l||"0"===r&&"="===u)&&(l=r="0",u="="),p){case"n":d=!0,p="g";break;case"%":m=100,g="%",p="f";break;case"p":m=100,g="%",p="r";break;case"b":case"o":case"x":case"X":"#"===c&&(v="0"+p.toLowerCase());case"c":y=!1;case"d":_=!0,h=0;break;case"s":m=-1,p="r"}"$"===c&&(v=i[0],g=i[1]),"r"!=p||h||(p="g"),null!=h&&("g"==p?h=Math.max(1,Math.min(21,h)):"e"!=p&&"f"!=p||(h=Math.max(0,Math.min(20,h)))),p=Ne.get(p)||Pe;var b=l&&d;return function(t){var n=g;if(_&&t%1)return"";var i=t<0||0===t&&1/t<0?(t=-t,"-"):"-"===s?"":s;if(m<0){var c=a.formatPrefix(t,h);t=c.scale(t),n=c.symbol+g}else t*=m;var w,x,k=(t=p(t,h)).lastIndexOf(".");if(k<0){var M=y?t.lastIndexOf("e"):-1;M<0?(w=t,x=""):(w=t.substring(0,M),x=t.substring(M))}else w=t.substring(0,k),x=e+t.substring(k+1);!l&&d&&(w=o(w,1/0));var E=v.length+w.length+x.length+(b?0:i.length),S=E<f?new Array(E=f-E+1).join(r):"";return b&&(w=o(S+w,S.length?f-x.length:1/0)),i+=v,t=w+x,("<"===u?i+t+S:">"===u?S+i+t:"^"===u?S.substring(0,E>>=1)+i+t+S.substring(E):i+(b?t:S+t))+n}}}a.formatPrefix=function(t,e){var n=0;return(t=+t)&&(t<0&&(t*=-1),e&&(t=a.round(t,Ae(t,e))),n=1+Math.floor(1e-12+Math.log(t)/Math.LN10),n=Math.max(-24,Math.min(24,3*Math.floor((n-1)/3)))),Le[8+n/3]};var De=/(?:([^{])?([<>=^]))?([+\- ])?([$#])?(0)?(\d+)?(,)?(\.-?\d+)?([a-z%])?/i,Ne=a.map({b:function(t){return t.toString(2)},c:function(t){return String.fromCharCode(t)},o:function(t){return t.toString(8)},x:function(t){return t.toString(16)},X:function(t){return t.toString(16).toUpperCase()},g:function(t,e){return t.toPrecision(e)},e:function(t,e){return t.toExponential(e)},f:function(t,e){return t.toFixed(e)},r:function(t,e){return(t=a.round(t,Ae(t,e))).toFixed(Math.max(0,Math.min(20,Ae(t*(1+1e-15),e))))}});function Pe(t){return t+""}var Re=a.time={},Ye=Date;function Ie(){this._=new Date(arguments.length>1?Date.UTC.apply(this,arguments):arguments[0])}Ie.prototype={getDate:function(){return this._.getUTCDate()},getDay:function(){return this._.getUTCDay()},getFullYear:function(){return this._.getUTCFullYear()},getHours:function(){return this._.getUTCHours()},getMilliseconds:function(){return this._.getUTCMilliseconds()},getMinutes:function(){return this._.getUTCMinutes()},getMonth:function(){return this._.getUTCMonth()},getSeconds:function(){return this._.getUTCSeconds()},getTime:function(){return this._.getTime()},getTimezoneOffset:function(){return 0},valueOf:function(){return this._.valueOf()},setDate:function(){ze.setUTCDate.apply(this._,arguments)},setDay:function(){ze.setUTCDay.apply(this._,arguments)},setFullYear:function(){ze.setUTCFullYear.apply(this._,arguments)},setHours:function(){ze.setUTCHours.apply(this._,arguments)},setMilliseconds:function(){ze.setUTCMilliseconds.apply(this._,arguments)},setMinutes:function(){ze.setUTCMinutes.apply(this._,arguments)},setMonth:function(){ze.setUTCMonth.apply(this._,arguments)},setSeconds:function(){ze.setUTCSeconds.apply(this._,arguments)},setTime:function(){ze.setTime.apply(this._,arguments)}};var ze=Date.prototype;function Fe(t,e,n){function r(e){var n=t(e),r=a(n,1);return e-n<r-e?n:r}function i(n){return e(n=t(new Ye(n-1)),1),n}function a(t,n){return e(t=new Ye(+t),n),t}function o(t,r,a){var o=i(t),u=[];if(a>1)for(;o<r;)n(o)%a||u.push(new Date(+o)),e(o,1);else for(;o<r;)u.push(new Date(+o)),e(o,1);return u}t.floor=t,t.round=r,t.ceil=i,t.offset=a,t.range=o;var u=t.utc=He(t);return u.floor=u,u.round=He(r),u.ceil=He(i),u.offset=He(a),u.range=function(t,e,n){try{Ye=Ie;var r=new Ie;return r._=t,o(r,e,n)}finally{Ye=Date}},t}function He(t){return function(e,n){try{Ye=Ie;var r=new Ie;return r._=e,t(r,n)._}finally{Ye=Date}}}function Be(t){var e=t.dateTime,n=t.date,r=t.time,i=t.periods,o=t.days,u=t.shortDays,s=t.months,c=t.shortMonths;function l(t){var e=t.length;function n(n){for(var r,i,a,o=[],u=-1,s=0;++u<e;)37===t.charCodeAt(u)&&(o.push(t.slice(s,u)),null!=(i=qe[r=t.charAt(++u)])&&(r=t.charAt(++u)),(a=w[r])&&(r=a(n,null==i?"e"===r?" ":"0":i)),o.push(r),s=u+1);return o.push(t.slice(s,u)),o.join("")}return n.parse=function(e){var n={y:1900,m:0,d:1,H:0,M:0,S:0,L:0,Z:null};if(f(n,t,e,0)!=e.length)return null;"p"in n&&(n.H=n.H%12+12*n.p);var r=null!=n.Z&&Ye!==Ie,i=new(r?Ie:Ye);return"j"in n?i.setFullYear(n.y,0,n.j):"W"in n||"U"in n?("w"in n||(n.w="W"in n?1:0),i.setFullYear(n.y,0,1),i.setFullYear(n.y,0,"W"in n?(n.w+6)%7+7*n.W-(i.getDay()+5)%7:n.w+7*n.U-(i.getDay()+6)%7)):i.setFullYear(n.y,n.m,n.d),i.setHours(n.H+(n.Z/100|0),n.M+n.Z%100,n.S,n.L),r?i._:i},n.toString=function(){return t},n}function f(t,e,n,r){for(var i,a,o,u=0,s=e.length,c=n.length;u<s;){if(r>=c)return-1;if(37===(i=e.charCodeAt(u++))){if(o=e.charAt(u++),!(a=x[o in qe?e.charAt(u++):o])||(r=a(t,n,r))<0)return-1}else if(i!=n.charCodeAt(r++))return-1}return r}l.utc=function(t){var e=l(t);function n(t){try{var n=new(Ye=Ie);return n._=t,e(n)}finally{Ye=Date}}return n.parse=function(t){try{Ye=Ie;var n=e.parse(t);return n&&n._}finally{Ye=Date}},n.toString=e.toString,n},l.multi=l.utc.multi=fn;var d=a.map(),h=Ve(o),p=$e(o),m=Ve(u),v=$e(u),g=Ve(s),_=$e(s),y=Ve(c),b=$e(c);i.forEach((function(t,e){d.set(t.toLowerCase(),e)}));var w={a:function(t){return u[t.getDay()]},A:function(t){return o[t.getDay()]},b:function(t){return c[t.getMonth()]},B:function(t){return s[t.getMonth()]},c:l(e),d:function(t,e){return Ge(t.getDate(),e,2)},e:function(t,e){return Ge(t.getDate(),e,2)},H:function(t,e){return Ge(t.getHours(),e,2)},I:function(t,e){return Ge(t.getHours()%12||12,e,2)},j:function(t,e){return Ge(1+Re.dayOfYear(t),e,3)},L:function(t,e){return Ge(t.getMilliseconds(),e,3)},m:function(t,e){return Ge(t.getMonth()+1,e,2)},M:function(t,e){return Ge(t.getMinutes(),e,2)},p:function(t){return i[+(t.getHours()>=12)]},S:function(t,e){return Ge(t.getSeconds(),e,2)},U:function(t,e){return Ge(Re.sundayOfYear(t),e,2)},w:function(t){return t.getDay()},W:function(t,e){return Ge(Re.mondayOfYear(t),e,2)},x:l(n),X:l(r),y:function(t,e){return Ge(t.getFullYear()%100,e,2)},Y:function(t,e){return Ge(t.getFullYear()%1e4,e,4)},Z:cn,"%":function(){return"%"}},x={a:function(t,e,n){m.lastIndex=0;var r=m.exec(e.slice(n));return r?(t.w=v.get(r[0].toLowerCase()),n+r[0].length):-1},A:function(t,e,n){h.lastIndex=0;var r=h.exec(e.slice(n));return r?(t.w=p.get(r[0].toLowerCase()),n+r[0].length):-1},b:function(t,e,n){y.lastIndex=0;var r=y.exec(e.slice(n));return r?(t.m=b.get(r[0].toLowerCase()),n+r[0].length):-1},B:function(t,e,n){g.lastIndex=0;var r=g.exec(e.slice(n));return r?(t.m=_.get(r[0].toLowerCase()),n+r[0].length):-1},c:function(t,e,n){return f(t,w.c.toString(),e,n)},d:nn,e:nn,H:an,I:an,j:rn,L:sn,m:en,M:on,p:function(t,e,n){var r=d.get(e.slice(n,n+=2).toLowerCase());return null==r?-1:(t.p=r,n)},S:un,U:Je,w:Xe,W:Ze,x:function(t,e,n){return f(t,w.x.toString(),e,n)},X:function(t,e,n){return f(t,w.X.toString(),e,n)},y:Qe,Y:Ke,Z:tn,"%":ln};return l}Re.year=Fe((function(t){return(t=Re.day(t)).setMonth(0,1),t}),(function(t,e){t.setFullYear(t.getFullYear()+e)}),(function(t){return t.getFullYear()})),Re.years=Re.year.range,Re.years.utc=Re.year.utc.range,Re.day=Fe((function(t){var e=new Ye(2e3,0);return e.setFullYear(t.getFullYear(),t.getMonth(),t.getDate()),e}),(function(t,e){t.setDate(t.getDate()+e)}),(function(t){return t.getDate()-1})),Re.days=Re.day.range,Re.days.utc=Re.day.utc.range,Re.dayOfYear=function(t){var e=Re.year(t);return Math.floor((t-e-6e4*(t.getTimezoneOffset()-e.getTimezoneOffset()))/864e5)},["sunday","monday","tuesday","wednesday","thursday","friday","saturday"].forEach((function(t,e){e=7-e;var n=Re[t]=Fe((function(t){return(t=Re.day(t)).setDate(t.getDate()-(t.getDay()+e)%7),t}),(function(t,e){t.setDate(t.getDate()+7*Math.floor(e))}),(function(t){var n=Re.year(t).getDay();return Math.floor((Re.dayOfYear(t)+(n+e)%7)/7)-(n!==e)}));Re[t+"s"]=n.range,Re[t+"s"].utc=n.utc.range,Re[t+"OfYear"]=function(t){var n=Re.year(t).getDay();return Math.floor((Re.dayOfYear(t)+(n+e)%7)/7)}})),Re.week=Re.sunday,Re.weeks=Re.sunday.range,Re.weeks.utc=Re.sunday.utc.range,Re.weekOfYear=Re.sundayOfYear;var qe={"-":"",_:" ",0:"0"},Ue=/^\s*\d+/,We=/^%/;function Ge(t,e,n){var r=t<0?"-":"",i=(r?-t:t)+"",a=i.length;return r+(a<n?new Array(n-a+1).join(e)+i:i)}function Ve(t){return new RegExp("^(?:"+t.map(a.requote).join("|")+")","i")}function $e(t){for(var e=new E,n=-1,r=t.length;++n<r;)e.set(t[n].toLowerCase(),n);return e}function Xe(t,e,n){Ue.lastIndex=0;var r=Ue.exec(e.slice(n,n+1));return r?(t.w=+r[0],n+r[0].length):-1}function Je(t,e,n){Ue.lastIndex=0;var r=Ue.exec(e.slice(n));return r?(t.U=+r[0],n+r[0].length):-1}function Ze(t,e,n){Ue.lastIndex=0;var r=Ue.exec(e.slice(n));return r?(t.W=+r[0],n+r[0].length):-1}function Ke(t,e,n){Ue.lastIndex=0;var r=Ue.exec(e.slice(n,n+4));return r?(t.y=+r[0],n+r[0].length):-1}function Qe(t,e,n){Ue.lastIndex=0;var r,i=Ue.exec(e.slice(n,n+2));return i?(t.y=(r=+i[0])+(r>68?1900:2e3),n+i[0].length):-1}function tn(t,e,n){return/^[+-]\d{4}$/.test(e=e.slice(n,n+5))?(t.Z=-e,n+5):-1}function en(t,e,n){Ue.lastIndex=0;var r=Ue.exec(e.slice(n,n+2));return r?(t.m=r[0]-1,n+r[0].length):-1}function nn(t,e,n){Ue.lastIndex=0;var r=Ue.exec(e.slice(n,n+2));return r?(t.d=+r[0],n+r[0].length):-1}function rn(t,e,n){Ue.lastIndex=0;var r=Ue.exec(e.slice(n,n+3));return r?(t.j=+r[0],n+r[0].length):-1}function an(t,e,n){Ue.lastIndex=0;var r=Ue.exec(e.slice(n,n+2));return r?(t.H=+r[0],n+r[0].length):-1}function on(t,e,n){Ue.lastIndex=0;var r=Ue.exec(e.slice(n,n+2));return r?(t.M=+r[0],n+r[0].length):-1}function un(t,e,n){Ue.lastIndex=0;var r=Ue.exec(e.slice(n,n+2));return r?(t.S=+r[0],n+r[0].length):-1}function sn(t,e,n){Ue.lastIndex=0;var r=Ue.exec(e.slice(n,n+3));return r?(t.L=+r[0],n+r[0].length):-1}function cn(t){var e=t.getTimezoneOffset(),n=e>0?"-":"+",r=x(e)/60|0,i=x(e)%60;return n+Ge(r,"0",2)+Ge(i,"0",2)}function ln(t,e,n){We.lastIndex=0;var r=We.exec(e.slice(n,n+1));return r?n+r[0].length:-1}function fn(t){for(var e=t.length,n=-1;++n<e;)t[n][0]=this(t[n][0]);return function(e){for(var n=0,r=t[n];!r[1](e);)r=t[++n];return r[0](e)}}a.locale=function(t){return{numberFormat:Ce(t),timeFormat:Be(t)}};var dn=a.locale({decimal:".",thousands:",",grouping:[3],currency:["$",""],dateTime:"%a %b %e %X %Y",date:"%m/%d/%Y",time:"%H:%M:%S",periods:["AM","PM"],days:["Sunday","Monday","Tuesday","Wednesday","Thursday","Friday","Saturday"],shortDays:["Sun","Mon","Tue","Wed","Thu","Fri","Sat"],months:["January","February","March","April","May","June","July","August","September","October","November","December"],shortMonths:["Jan","Feb","Mar","Apr","May","Jun","Jul","Aug","Sep","Oct","Nov","Dec"]});function hn(){}a.format=dn.numberFormat,a.geo={},hn.prototype={s:0,t:0,add:function(t){mn(t,this.t,pn),mn(pn.s,this.s,this),this.s?this.t+=pn.t:this.s=pn.t},reset:function(){this.s=this.t=0},valueOf:function(){return this.s}};var pn=new hn;function mn(t,e,n){var r=n.s=t+e,i=r-t,a=r-i;n.t=t-a+(e-i)}function vn(t,e){t&&_n.hasOwnProperty(t.type)&&_n[t.type](t,e)}a.geo.stream=function(t,e){t&&gn.hasOwnProperty(t.type)?gn[t.type](t,e):vn(t,e)};var gn={Feature:function(t,e){vn(t.geometry,e)},FeatureCollection:function(t,e){for(var n=t.features,r=-1,i=n.length;++r<i;)vn(n[r].geometry,e)}},_n={Sphere:function(t,e){e.sphere()},Point:function(t,e){t=t.coordinates,e.point(t[0],t[1],t[2])},MultiPoint:function(t,e){for(var n=t.coordinates,r=-1,i=n.length;++r<i;)t=n[r],e.point(t[0],t[1],t[2])},LineString:function(t,e){yn(t.coordinates,e,0)},MultiLineString:function(t,e){for(var n=t.coordinates,r=-1,i=n.length;++r<i;)yn(n[r],e,0)},Polygon:function(t,e){bn(t.coordinates,e)},MultiPolygon:function(t,e){for(var n=t.coordinates,r=-1,i=n.length;++r<i;)bn(n[r],e)},GeometryCollection:function(t,e){for(var n=t.geometries,r=-1,i=n.length;++r<i;)vn(n[r],e)}};function yn(t,e,n){var r,i=-1,a=t.length-n;for(e.lineStart();++i<a;)r=t[i],e.point(r[0],r[1],r[2]);e.lineEnd()}function bn(t,e){var n=-1,r=t.length;for(e.polygonStart();++n<r;)yn(t[n],e,1);e.polygonEnd()}a.geo.area=function(t){return wn=0,a.geo.stream(t,Nn),wn};var wn,xn,kn,Mn,En,Sn,Tn,jn,On,An,Ln,Cn,Dn=new hn,Nn={sphere:function(){wn+=4*At},point:I,lineStart:I,lineEnd:I,polygonStart:function(){Dn.reset(),Nn.lineStart=Pn},polygonEnd:function(){var t=2*Dn;wn+=t<0?4*At+t:t,Nn.lineStart=Nn.lineEnd=Nn.point=I}};function Pn(){var t,e,n,r,i;function a(t,e){e=e*Nt/2+At/4;var a=(t*=Nt)-n,o=a>=0?1:-1,u=o*a,s=Math.cos(e),c=Math.sin(e),l=i*c,f=r*s+l*Math.cos(u),d=l*o*Math.sin(u);Dn.add(Math.atan2(d,f)),n=t,r=s,i=c}Nn.point=function(o,u){Nn.point=a,n=(t=o)*Nt,r=Math.cos(u=(e=u)*Nt/2+At/4),i=Math.sin(u)},Nn.lineEnd=function(){a(t,e)}}function Rn(t){var e=t[0],n=t[1],r=Math.cos(n);return[r*Math.cos(e),r*Math.sin(e),Math.sin(n)]}function Yn(t,e){return t[0]*e[0]+t[1]*e[1]+t[2]*e[2]}function In(t,e){return[t[1]*e[2]-t[2]*e[1],t[2]*e[0]-t[0]*e[2],t[0]*e[1]-t[1]*e[0]]}function zn(t,e){t[0]+=e[0],t[1]+=e[1],t[2]+=e[2]}function Fn(t,e){return[t[0]*e,t[1]*e,t[2]*e]}function Hn(t){var e=Math.sqrt(t[0]*t[0]+t[1]*t[1]+t[2]*t[2]);t[0]/=e,t[1]/=e,t[2]/=e}function Bn(t){return[Math.atan2(t[1],t[0]),zt(t[2])]}function qn(t,e){return x(t[0]-e[0])<jt&&x(t[1]-e[1])<jt}a.geo.bounds=function(){var t,e,n,r,i,o,u,s,c,l,f,d={point:h,lineStart:m,lineEnd:v,polygonStart:function(){d.point=g,d.lineStart=_,d.lineEnd=y,c=0,Nn.polygonStart()},polygonEnd:function(){Nn.polygonEnd(),d.point=h,d.lineStart=m,d.lineEnd=v,Dn<0?(t=-(n=180),e=-(r=90)):c>jt?r=90:c<-jt&&(e=-90),f[0]=t,f[1]=n}};function h(i,a){l.push(f=[t=i,n=i]),a<e&&(e=a),a>r&&(r=a)}function p(a,o){var u=Rn([a*Nt,o*Nt]);if(s){var c=In(s,u),l=In([c[1],-c[0],0],c);Hn(l),l=Bn(l);var f=a-i,d=f>0?1:-1,p=l[0]*Pt*d,m=x(f)>180;if(m^(d*i<p&&p<d*a))(v=l[1]*Pt)>r&&(r=v);else if(m^(d*i<(p=(p+360)%360-180)&&p<d*a)){var v;(v=-l[1]*Pt)<e&&(e=v)}else o<e&&(e=o),o>r&&(r=o);m?a<i?b(t,a)>b(t,n)&&(n=a):b(a,n)>b(t,n)&&(t=a):n>=t?(a<t&&(t=a),a>n&&(n=a)):a>i?b(t,a)>b(t,n)&&(n=a):b(a,n)>b(t,n)&&(t=a)}else h(a,o);s=u,i=a}function m(){d.point=p}function v(){f[0]=t,f[1]=n,d.point=h,s=null}function g(t,e){if(s){var n=t-i;c+=x(n)>180?n+(n>0?360:-360):n}else o=t,u=e;Nn.point(t,e),p(t,e)}function _(){Nn.lineStart()}function y(){g(o,u),Nn.lineEnd(),x(c)>jt&&(t=-(n=180)),f[0]=t,f[1]=n,s=null}function b(t,e){return(e-=t)<0?e+360:e}function w(t,e){return t[0]-e[0]}function k(t,e){return e[0]<=e[1]?e[0]<=t&&t<=e[1]:t<e[0]||e[1]<t}return function(i){if(r=n=-(t=e=1/0),l=[],a.geo.stream(i,d),c=l.length){l.sort(w);for(var o=1,u=[m=l[0]];o<c;++o)k((h=l[o])[0],m)||k(h[1],m)?(b(m[0],h[1])>b(m[0],m[1])&&(m[1]=h[1]),b(h[0],m[1])>b(m[0],m[1])&&(m[0]=h[0])):u.push(m=h);for(var s,c,h,p=-1/0,m=(o=0,u[c=u.length-1]);o<=c;m=h,++o)h=u[o],(s=b(m[1],h[0]))>p&&(p=s,t=h[0],n=m[1])}return l=f=null,t===1/0||e===1/0?[[NaN,NaN],[NaN,NaN]]:[[t,e],[n,r]]}}(),a.geo.centroid=function(t){xn=kn=Mn=En=Sn=Tn=jn=On=An=Ln=Cn=0,a.geo.stream(t,Un);var e=An,n=Ln,r=Cn,i=e*e+n*n+r*r;return i<Ot&&(e=Tn,n=jn,r=On,kn<jt&&(e=Mn,n=En,r=Sn),(i=e*e+n*n+r*r)<Ot)?[NaN,NaN]:[Math.atan2(n,e)*Pt,zt(r/Math.sqrt(i))*Pt]};var Un={sphere:I,point:Wn,lineStart:Vn,lineEnd:$n,polygonStart:function(){Un.lineStart=Xn},polygonEnd:function(){Un.lineStart=Vn}};function Wn(t,e){t*=Nt;var n=Math.cos(e*=Nt);Gn(n*Math.cos(t),n*Math.sin(t),Math.sin(e))}function Gn(t,e,n){++xn,Mn+=(t-Mn)/xn,En+=(e-En)/xn,Sn+=(n-Sn)/xn}function Vn(){var t,e,n;function r(r,i){r*=Nt;var a=Math.cos(i*=Nt),o=a*Math.cos(r),u=a*Math.sin(r),s=Math.sin(i),c=Math.atan2(Math.sqrt((c=e*s-n*u)*c+(c=n*o-t*s)*c+(c=t*u-e*o)*c),t*o+e*u+n*s);kn+=c,Tn+=c*(t+(t=o)),jn+=c*(e+(e=u)),On+=c*(n+(n=s)),Gn(t,e,n)}Un.point=function(i,a){i*=Nt;var o=Math.cos(a*=Nt);t=o*Math.cos(i),e=o*Math.sin(i),n=Math.sin(a),Un.point=r,Gn(t,e,n)}}function $n(){Un.point=Wn}function Xn(){var t,e,n,r,i;function a(t,e){t*=Nt;var a=Math.cos(e*=Nt),o=a*Math.cos(t),u=a*Math.sin(t),s=Math.sin(e),c=r*s-i*u,l=i*o-n*s,f=n*u-r*o,d=Math.sqrt(c*c+l*l+f*f),h=n*o+r*u+i*s,p=d&&-It(h)/d,m=Math.atan2(d,h);An+=p*c,Ln+=p*l,Cn+=p*f,kn+=m,Tn+=m*(n+(n=o)),jn+=m*(r+(r=u)),On+=m*(i+(i=s)),Gn(n,r,i)}Un.point=function(o,u){t=o,e=u,Un.point=a,o*=Nt;var s=Math.cos(u*=Nt);n=s*Math.cos(o),r=s*Math.sin(o),i=Math.sin(u),Gn(n,r,i)},Un.lineEnd=function(){a(t,e),Un.lineEnd=$n,Un.point=Wn}}function Jn(t,e){function n(n,r){return n=t(n,r),e(n[0],n[1])}return t.invert&&e.invert&&(n.invert=function(n,r){return(n=e.invert(n,r))&&t.invert(n[0],n[1])}),n}function Zn(){return!0}function Kn(t,e,n,r,i){var a=[],o=[];if(t.forEach((function(t){if(!((e=t.length-1)<=0)){var e,n=t[0],r=t[e];if(qn(n,r)){i.lineStart();for(var u=0;u<e;++u)i.point((n=t[u])[0],n[1]);i.lineEnd()}else{var s=new tr(n,t,null,!0),c=new tr(n,null,s,!1);s.o=c,a.push(s),o.push(c),s=new tr(r,t,null,!1),c=new tr(r,null,s,!0),s.o=c,a.push(s),o.push(c)}}})),o.sort(e),Qn(a),Qn(o),a.length){for(var u=0,s=n,c=o.length;u<c;++u)o[u].e=s=!s;for(var l,f,d=a[0];;){for(var h=d,p=!0;h.v;)if((h=h.n)===d)return;l=h.z,i.lineStart();do{if(h.v=h.o.v=!0,h.e){if(p)for(u=0,c=l.length;u<c;++u)i.point((f=l[u])[0],f[1]);else r(h.x,h.n.x,1,i);h=h.n}else{if(p)for(u=(l=h.p.z).length-1;u>=0;--u)i.point((f=l[u])[0],f[1]);else r(h.x,h.p.x,-1,i);h=h.p}l=(h=h.o).z,p=!p}while(!h.v);i.lineEnd()}}}function Qn(t){if(e=t.length){for(var e,n,r=0,i=t[0];++r<e;)i.n=n=t[r],n.p=i,i=n;i.n=n=t[0],n.p=i}}function tr(t,e,n,r){this.x=t,this.z=e,this.o=n,this.e=r,this.v=!1,this.n=this.p=null}function er(t,e,n,r){return function(i,o){var u,s=e(o),c=i.invert(r[0],r[1]),l={point:f,lineStart:h,lineEnd:p,polygonStart:function(){l.point=b,l.lineStart=w,l.lineEnd=x,u=[],m=[]},polygonEnd:function(){l.point=f,l.lineStart=h,l.lineEnd=p,u=a.merge(u);var t=function(t,e){var n=t[0],r=t[1],i=[Math.sin(n),-Math.cos(n),0],a=0,o=0;Dn.reset();for(var u=0,s=e.length;u<s;++u){var c=e[u],l=c.length;if(l)for(var f=c[0],d=f[0],h=f[1]/2+At/4,p=Math.sin(h),m=Math.cos(h),v=1;;){v===l&&(v=0);var g=(t=c[v])[0],_=t[1]/2+At/4,y=Math.sin(_),b=Math.cos(_),w=g-d,x=w>=0?1:-1,k=x*w,M=k>At,E=p*y;if(Dn.add(Math.atan2(E*x*Math.sin(k),m*b+E*Math.cos(k))),a+=M?w+x*Lt:w,M^d>=n^g>=n){var S=In(Rn(f),Rn(t));Hn(S);var T=In(i,S);Hn(T);var j=(M^w>=0?-1:1)*zt(T[2]);(r>j||r===j&&(S[0]||S[1]))&&(o+=M^w>=0?1:-1)}if(!v++)break;d=g,p=y,m=b,f=t}}return(a<-jt||a<jt&&Dn<-jt)^1&o}(c,m);u.length?(y||(o.polygonStart(),y=!0),Kn(u,ir,t,n,o)):t&&(y||(o.polygonStart(),y=!0),o.lineStart(),n(null,null,1,o),o.lineEnd()),y&&(o.polygonEnd(),y=!1),u=m=null},sphere:function(){o.polygonStart(),o.lineStart(),n(null,null,1,o),o.lineEnd(),o.polygonEnd()}};function f(e,n){var r=i(e,n);t(e=r[0],n=r[1])&&o.point(e,n)}function d(t,e){var n=i(t,e);s.point(n[0],n[1])}function h(){l.point=d,s.lineStart()}function p(){l.point=f,s.lineEnd()}var m,v,g=rr(),_=e(g),y=!1;function b(t,e){v.push([t,e]);var n=i(t,e);_.point(n[0],n[1])}function w(){_.lineStart(),v=[]}function x(){b(v[0][0],v[0][1]),_.lineEnd();var t,e=_.clean(),n=g.buffer(),r=n.length;if(v.pop(),m.push(v),v=null,r)if(1&e){var i,a=-1;if((r=(t=n[0]).length-1)>0){for(y||(o.polygonStart(),y=!0),o.lineStart();++a<r;)o.point((i=t[a])[0],i[1]);o.lineEnd()}}else r>1&&2&e&&n.push(n.pop().concat(n.shift())),u.push(n.filter(nr))}return l}}function nr(t){return t.length>1}function rr(){var t,e=[];return{lineStart:function(){e.push(t=[])},point:function(e,n){t.push([e,n])},lineEnd:I,buffer:function(){var n=e;return e=[],t=null,n},rejoin:function(){e.length>1&&e.push(e.pop().concat(e.shift()))}}}function ir(t,e){return((t=t.x)[0]<0?t[1]-Dt-jt:Dt-t[1])-((e=e.x)[0]<0?e[1]-Dt-jt:Dt-e[1])}var ar=er(Zn,(function(t){var e,n=NaN,r=NaN,i=NaN;return{lineStart:function(){t.lineStart(),e=1},point:function(a,o){var u=a>0?At:-At,s=x(a-n);x(s-At)<jt?(t.point(n,r=(r+o)/2>0?Dt:-Dt),t.point(i,r),t.lineEnd(),t.lineStart(),t.point(u,r),t.point(a,r),e=0):i!==u&&s>=At&&(x(n-i)<jt&&(n-=i*jt),x(a-u)<jt&&(a-=u*jt),r=function(t,e,n,r){var i,a,o=Math.sin(t-n);return x(o)>jt?Math.atan((Math.sin(e)*(a=Math.cos(r))*Math.sin(n)-Math.sin(r)*(i=Math.cos(e))*Math.sin(t))/(i*a*o)):(e+r)/2}(n,r,a,o),t.point(i,r),t.lineEnd(),t.lineStart(),t.point(u,r),e=0),t.point(n=a,r=o),i=u},lineEnd:function(){t.lineEnd(),n=r=NaN},clean:function(){return 2-e}}}),(function(t,e,n,r){var i;if(null==t)i=n*Dt,r.point(-At,i),r.point(0,i),r.point(At,i),r.point(At,0),r.point(At,-i),r.point(0,-i),r.point(-At,-i),r.point(-At,0),r.point(-At,i);else if(x(t[0]-e[0])>jt){var a=t[0]<e[0]?At:-At;i=n*a/2,r.point(-a,i),r.point(0,i),r.point(a,i)}else r.point(e[0],e[1])}),[-At,-At/2]);function or(t){var e=Math.cos(t),n=e>0,r=x(e)>jt;return er(i,(function(t){var e,u,s,c,l;return{lineStart:function(){c=s=!1,l=1},point:function(f,d){var h,p=[f,d],m=i(f,d),v=n?m?0:o(f,d):m?o(f+(f<0?At:-At),d):0;if(!e&&(c=s=m)&&t.lineStart(),m!==s&&(h=a(e,p),(qn(e,h)||qn(p,h))&&(p[0]+=jt,p[1]+=jt,m=i(p[0],p[1]))),m!==s)l=0,m?(t.lineStart(),h=a(p,e),t.point(h[0],h[1])):(h=a(e,p),t.point(h[0],h[1]),t.lineEnd()),e=h;else if(r&&e&&n^m){var g;v&u||!(g=a(p,e,!0))||(l=0,n?(t.lineStart(),t.point(g[0][0],g[0][1]),t.point(g[1][0],g[1][1]),t.lineEnd()):(t.point(g[1][0],g[1][1]),t.lineEnd(),t.lineStart(),t.point(g[0][0],g[0][1])))}!m||e&&qn(e,p)||t.point(p[0],p[1]),e=p,s=m,u=v},lineEnd:function(){s&&t.lineEnd(),e=null},clean:function(){return l|(c&&s)<<1}}}),Br(t,6*Nt),n?[0,-t]:[-At,t-At]);function i(t,n){return Math.cos(t)*Math.cos(n)>e}function a(t,n,r){var i=[1,0,0],a=In(Rn(t),Rn(n)),o=Yn(a,a),u=a[0],s=o-u*u;if(!s)return!r&&t;var c=e*o/s,l=-e*u/s,f=In(i,a),d=Fn(i,c);zn(d,Fn(a,l));var h=f,p=Yn(d,h),m=Yn(h,h),v=p*p-m*(Yn(d,d)-1);if(!(v<0)){var g=Math.sqrt(v),_=Fn(h,(-p-g)/m);if(zn(_,d),_=Bn(_),!r)return _;var y,b=t[0],w=n[0],k=t[1],M=n[1];w<b&&(y=b,b=w,w=y);var E=w-b,S=x(E-At)<jt;if(!S&&M<k&&(y=k,k=M,M=y),S||E<jt?S?k+M>0^_[1]<(x(_[0]-b)<jt?k:M):k<=_[1]&&_[1]<=M:E>At^(b<=_[0]&&_[0]<=w)){var T=Fn(h,(-p+g)/m);return zn(T,d),[_,Bn(T)]}}}function o(e,r){var i=n?t:At-t,a=0;return e<-i?a|=1:e>i&&(a|=2),r<-i?a|=4:r>i&&(a|=8),a}}function ur(t,e,n,r){return function(i){var a,o=i.a,u=i.b,s=o.x,c=o.y,l=0,f=1,d=u.x-s,h=u.y-c;if(a=t-s,d||!(a>0)){if(a/=d,d<0){if(a<l)return;a<f&&(f=a)}else if(d>0){if(a>f)return;a>l&&(l=a)}if(a=n-s,d||!(a<0)){if(a/=d,d<0){if(a>f)return;a>l&&(l=a)}else if(d>0){if(a<l)return;a<f&&(f=a)}if(a=e-c,h||!(a>0)){if(a/=h,h<0){if(a<l)return;a<f&&(f=a)}else if(h>0){if(a>f)return;a>l&&(l=a)}if(a=r-c,h||!(a<0)){if(a/=h,h<0){if(a>f)return;a>l&&(l=a)}else if(h>0){if(a<l)return;a<f&&(f=a)}return l>0&&(i.a={x:s+l*d,y:c+l*h}),f<1&&(i.b={x:s+f*d,y:c+f*h}),i}}}}}}function sr(t,e,n,r){return function(s){var c,l,f,d,h,p,m,v,g,_,y,b=s,w=rr(),x=ur(t,e,n,r),k={point:S,lineStart:function(){k.point=T,l&&l.push(f=[]);_=!0,g=!1,m=v=NaN},lineEnd:function(){c&&(T(d,h),p&&g&&w.rejoin(),c.push(w.buffer()));k.point=S,g&&s.lineEnd()},polygonStart:function(){s=w,c=[],l=[],y=!0},polygonEnd:function(){s=b,c=a.merge(c);var e=function(t){for(var e=0,n=l.length,r=t[1],i=0;i<n;++i)for(var a,o=1,u=l[i],s=u.length,c=u[0];o<s;++o)a=u[o],c[1]<=r?a[1]>r&&Yt(c,a,t)>0&&++e:a[1]<=r&&Yt(c,a,t)<0&&--e,c=a;return 0!==e}([t,r]),n=y&&e,i=c.length;(n||i)&&(s.polygonStart(),n&&(s.lineStart(),M(null,null,1,s),s.lineEnd()),i&&Kn(c,o,e,M,s),s.polygonEnd()),c=l=f=null}};function M(a,o,s,c){var l=0,f=0;if(null==a||(l=i(a,s))!==(f=i(o,s))||u(a,o)<0^s>0)do{c.point(0===l||3===l?t:n,l>1?r:e)}while((l=(l+s+4)%4)!==f);else c.point(o[0],o[1])}function E(i,a){return t<=i&&i<=n&&e<=a&&a<=r}function S(t,e){E(t,e)&&s.point(t,e)}function T(t,e){var n=E(t=Math.max(-1e9,Math.min(1e9,t)),e=Math.max(-1e9,Math.min(1e9,e)));if(l&&f.push([t,e]),_)d=t,h=e,p=n,_=!1,n&&(s.lineStart(),s.point(t,e));else if(n&&g)s.point(t,e);else{var r={a:{x:m,y:v},b:{x:t,y:e}};x(r)?(g||(s.lineStart(),s.point(r.a.x,r.a.y)),s.point(r.b.x,r.b.y),n||s.lineEnd(),y=!1):n&&(s.lineStart(),s.point(t,e),y=!1)}m=t,v=e,g=n}return k};function i(r,i){return x(r[0]-t)<jt?i>0?0:3:x(r[0]-n)<jt?i>0?2:1:x(r[1]-e)<jt?i>0?1:0:i>0?3:2}function o(t,e){return u(t.x,e.x)}function u(t,e){var n=i(t,1),r=i(e,1);return n!==r?n-r:0===n?e[1]-t[1]:1===n?t[0]-e[0]:2===n?t[1]-e[1]:e[0]-t[0]}}function cr(t){var e=0,n=At/3,r=Nr(t),i=r(e,n);return i.parallels=function(t){return arguments.length?r(e=t[0]*At/180,n=t[1]*At/180):[e/At*180,n/At*180]},i}function lr(t,e){var n=Math.sin(t),r=(n+Math.sin(e))/2,i=1+n*(2*r-n),a=Math.sqrt(i)/r;function o(t,e){var n=Math.sqrt(i-2*r*Math.sin(e))/r;return[n*Math.sin(t*=r),a-n*Math.cos(t)]}return o.invert=function(t,e){var n=a-e;return[Math.atan2(t,n)/r,zt((i-(t*t+n*n)*r*r)/(2*r))]},o}a.geo.clipExtent=function(){var t,e,n,r,i,a,o={stream:function(t){return i&&(i.valid=!1),(i=a(t)).valid=!0,i},extent:function(u){return arguments.length?(a=sr(t=+u[0][0],e=+u[0][1],n=+u[1][0],r=+u[1][1]),i&&(i.valid=!1,i=null),o):[[t,e],[n,r]]}};return o.extent([[0,0],[960,500]])},(a.geo.conicEqualArea=function(){return cr(lr)}).raw=lr,a.geo.albers=function(){return a.geo.conicEqualArea().rotate([96,0]).center([-.6,38.7]).parallels([29.5,45.5]).scale(1070)},a.geo.albersUsa=function(){var t,e,n,r,i=a.geo.albers(),o=a.geo.conicEqualArea().rotate([154,0]).center([-2,58.5]).parallels([55,65]),u=a.geo.conicEqualArea().rotate([157,0]).center([-3,19.9]).parallels([8,18]),s={point:function(e,n){t=[e,n]}};function c(i){var a=i[0],o=i[1];return t=null,e(a,o),t||(n(a,o),t)||r(a,o),t}return c.invert=function(t){var e=i.scale(),n=i.translate(),r=(t[0]-n[0])/e,a=(t[1]-n[1])/e;return(a>=.12&&a<.234&&r>=-.425&&r<-.214?o:a>=.166&&a<.234&&r>=-.214&&r<-.115?u:i).invert(t)},c.stream=function(t){var e=i.stream(t),n=o.stream(t),r=u.stream(t);return{point:function(t,i){e.point(t,i),n.point(t,i),r.point(t,i)},sphere:function(){e.sphere(),n.sphere(),r.sphere()},lineStart:function(){e.lineStart(),n.lineStart(),r.lineStart()},lineEnd:function(){e.lineEnd(),n.lineEnd(),r.lineEnd()},polygonStart:function(){e.polygonStart(),n.polygonStart(),r.polygonStart()},polygonEnd:function(){e.polygonEnd(),n.polygonEnd(),r.polygonEnd()}}},c.precision=function(t){return arguments.length?(i.precision(t),o.precision(t),u.precision(t),c):i.precision()},c.scale=function(t){return arguments.length?(i.scale(t),o.scale(.35*t),u.scale(t),c.translate(i.translate())):i.scale()},c.translate=function(t){if(!arguments.length)return i.translate();var a=i.scale(),l=+t[0],f=+t[1];return e=i.translate(t).clipExtent([[l-.455*a,f-.238*a],[l+.455*a,f+.238*a]]).stream(s).point,n=o.translate([l-.307*a,f+.201*a]).clipExtent([[l-.425*a+jt,f+.12*a+jt],[l-.214*a-jt,f+.234*a-jt]]).stream(s).point,r=u.translate([l-.205*a,f+.212*a]).clipExtent([[l-.214*a+jt,f+.166*a+jt],[l-.115*a-jt,f+.234*a-jt]]).stream(s).point,c},c.scale(1070)};var fr,dr,hr,pr,mr,vr,gr={point:I,lineStart:I,lineEnd:I,polygonStart:function(){dr=0,gr.lineStart=_r},polygonEnd:function(){gr.lineStart=gr.lineEnd=gr.point=I,fr+=x(dr/2)}};function _r(){var t,e,n,r;function i(t,e){dr+=r*t-n*e,n=t,r=e}gr.point=function(a,o){gr.point=i,t=n=a,e=r=o},gr.lineEnd=function(){i(t,e)}}var yr={point:function(t,e){t<hr&&(hr=t);t>mr&&(mr=t);e<pr&&(pr=e);e>vr&&(vr=e)},lineStart:I,lineEnd:I,polygonStart:I,polygonEnd:I};function br(){var t=wr(4.5),e=[],n={point:r,lineStart:function(){n.point=i},lineEnd:o,polygonStart:function(){n.lineEnd=u},polygonEnd:function(){n.lineEnd=o,n.point=r},pointRadius:function(e){return t=wr(e),n},result:function(){if(e.length){var t=e.join("");return e=[],t}}};function r(n,r){e.push("M",n,",",r,t)}function i(t,r){e.push("M",t,",",r),n.point=a}function a(t,n){e.push("L",t,",",n)}function o(){n.point=r}function u(){e.push("Z")}return n}function wr(t){return"m0,"+t+"a"+t+","+t+" 0 1,1 0,"+-2*t+"a"+t+","+t+" 0 1,1 0,"+2*t+"z"}var xr,kr={point:Mr,lineStart:Er,lineEnd:Sr,polygonStart:function(){kr.lineStart=Tr},polygonEnd:function(){kr.point=Mr,kr.lineStart=Er,kr.lineEnd=Sr}};function Mr(t,e){Mn+=t,En+=e,++Sn}function Er(){var t,e;function n(n,r){var i=n-t,a=r-e,o=Math.sqrt(i*i+a*a);Tn+=o*(t+n)/2,jn+=o*(e+r)/2,On+=o,Mr(t=n,e=r)}kr.point=function(r,i){kr.point=n,Mr(t=r,e=i)}}function Sr(){kr.point=Mr}function Tr(){var t,e,n,r;function i(t,e){var i=t-n,a=e-r,o=Math.sqrt(i*i+a*a);Tn+=o*(n+t)/2,jn+=o*(r+e)/2,On+=o,An+=(o=r*t-n*e)*(n+t),Ln+=o*(r+e),Cn+=3*o,Mr(n=t,r=e)}kr.point=function(a,o){kr.point=i,Mr(t=n=a,e=r=o)},kr.lineEnd=function(){i(t,e)}}function jr(t){var e=4.5,n={point:r,lineStart:function(){n.point=i},lineEnd:o,polygonStart:function(){n.lineEnd=u},polygonEnd:function(){n.lineEnd=o,n.point=r},pointRadius:function(t){return e=t,n},result:I};function r(n,r){t.moveTo(n+e,r),t.arc(n,r,e,0,Lt)}function i(e,r){t.moveTo(e,r),n.point=a}function a(e,n){t.lineTo(e,n)}function o(){n.point=r}function u(){t.closePath()}return n}function Or(t){var e=.5,n=Math.cos(30*Nt),r=16;function i(t){return(r?o:a)(t)}function a(e){return Cr(e,(function(n,r){n=t(n,r),e.point(n[0],n[1])}))}function o(e){var n,i,a,o,s,c,l,f,d,h,p,m,v={point:g,lineStart:_,lineEnd:b,polygonStart:function(){e.polygonStart(),v.lineStart=w},polygonEnd:function(){e.polygonEnd(),v.lineStart=_}};function g(n,r){n=t(n,r),e.point(n[0],n[1])}function _(){f=NaN,v.point=y,e.lineStart()}function y(n,i){var a=Rn([n,i]),o=t(n,i);u(f,d,l,h,p,m,f=o[0],d=o[1],l=n,h=a[0],p=a[1],m=a[2],r,e),e.point(f,d)}function b(){v.point=g,e.lineEnd()}function w(){_(),v.point=x,v.lineEnd=k}function x(t,e){y(n=t,e),i=f,a=d,o=h,s=p,c=m,v.point=y}function k(){u(f,d,l,h,p,m,i,a,n,o,s,c,r,e),v.lineEnd=b,b()}return v}function u(r,i,a,o,s,c,l,f,d,h,p,m,v,g){var _=l-r,y=f-i,b=_*_+y*y;if(b>4*e&&v--){var w=o+h,k=s+p,M=c+m,E=Math.sqrt(w*w+k*k+M*M),S=Math.asin(M/=E),T=x(x(M)-1)<jt||x(a-d)<jt?(a+d)/2:Math.atan2(k,w),j=t(T,S),O=j[0],A=j[1],L=O-r,C=A-i,D=y*L-_*C;(D*D/b>e||x((_*L+y*C)/b-.5)>.3||o*h+s*p+c*m<n)&&(u(r,i,a,o,s,c,O,A,T,w/=E,k/=E,M,v,g),g.point(O,A),u(O,A,T,w,k,M,l,f,d,h,p,m,v,g))}}return i.precision=function(t){return arguments.length?(r=(e=t*t)>0&&16,i):Math.sqrt(e)},i}function Ar(t){var e=Or((function(e,n){return t([e*Pt,n*Pt])}));return function(t){return Pr(e(t))}}function Lr(t){this.stream=t}function Cr(t,e){return{point:e,sphere:function(){t.sphere()},lineStart:function(){t.lineStart()},lineEnd:function(){t.lineEnd()},polygonStart:function(){t.polygonStart()},polygonEnd:function(){t.polygonEnd()}}}function Dr(t){return Nr((function(){return t}))()}function Nr(t){var e,n,r,i,o,u,s=Or((function(t,n){return[(t=e(t,n))[0]*c+i,o-t[1]*c]})),c=150,l=480,f=250,d=0,h=0,p=0,m=0,v=0,g=ar,_=N,y=null,b=null;function w(t){return[(t=r(t[0]*Nt,t[1]*Nt))[0]*c+i,o-t[1]*c]}function x(t){return(t=r.invert((t[0]-i)/c,(o-t[1])/c))&&[t[0]*Pt,t[1]*Pt]}function k(){r=Jn(n=Ir(p,m,v),e);var t=e(d,h);return i=l-t[0]*c,o=f+t[1]*c,M()}function M(){return u&&(u.valid=!1,u=null),w}return w.stream=function(t){return u&&(u.valid=!1),(u=Pr(g(n,s(_(t))))).valid=!0,u},w.clipAngle=function(t){return arguments.length?(g=null==t?(y=t,ar):or((y=+t)*Nt),M()):y},w.clipExtent=function(t){return arguments.length?(b=t,_=t?sr(t[0][0],t[0][1],t[1][0],t[1][1]):N,M()):b},w.scale=function(t){return arguments.length?(c=+t,k()):c},w.translate=function(t){return arguments.length?(l=+t[0],f=+t[1],k()):[l,f]},w.center=function(t){return arguments.length?(d=t[0]%360*Nt,h=t[1]%360*Nt,k()):[d*Pt,h*Pt]},w.rotate=function(t){return arguments.length?(p=t[0]%360*Nt,m=t[1]%360*Nt,v=t.length>2?t[2]%360*Nt:0,k()):[p*Pt,m*Pt,v*Pt]},a.rebind(w,s,"precision"),function(){return e=t.apply(this,arguments),w.invert=e.invert&&x,k()}}function Pr(t){return Cr(t,(function(e,n){t.point(e*Nt,n*Nt)}))}function Rr(t,e){return[t,e]}function Yr(t,e){return[t>At?t-Lt:t<-At?t+Lt:t,e]}function Ir(t,e,n){return t?e||n?Jn(Fr(t),Hr(e,n)):Fr(t):e||n?Hr(e,n):Yr}function zr(t){return function(e,n){return[(e+=t)>At?e-Lt:e<-At?e+Lt:e,n]}}function Fr(t){var e=zr(t);return e.invert=zr(-t),e}function Hr(t,e){var n=Math.cos(t),r=Math.sin(t),i=Math.cos(e),a=Math.sin(e);function o(t,e){var o=Math.cos(e),u=Math.cos(t)*o,s=Math.sin(t)*o,c=Math.sin(e),l=c*n+u*r;return[Math.atan2(s*i-l*a,u*n-c*r),zt(l*i+s*a)]}return o.invert=function(t,e){var o=Math.cos(e),u=Math.cos(t)*o,s=Math.sin(t)*o,c=Math.sin(e),l=c*i-s*a;return[Math.atan2(s*i+c*a,u*n+l*r),zt(l*n-u*r)]},o}function Br(t,e){var n=Math.cos(t),r=Math.sin(t);return function(i,a,o,u){var s=o*e;null!=i?(i=qr(n,i),a=qr(n,a),(o>0?i<a:i>a)&&(i+=o*Lt)):(i=t+o*Lt,a=t-.5*s);for(var c,l=i;o>0?l>a:l<a;l-=s)u.point((c=Bn([n,-r*Math.cos(l),-r*Math.sin(l)]))[0],c[1])}}function qr(t,e){var n=Rn(e);n[0]-=t,Hn(n);var r=It(-n[1]);return((-n[2]<0?-r:r)+2*Math.PI-jt)%(2*Math.PI)}function Ur(t,e,n){var r=a.range(t,e-jt,n).concat(e);return function(t){return r.map((function(e){return[t,e]}))}}function Wr(t,e,n){var r=a.range(t,e-jt,n).concat(e);return function(t){return r.map((function(e){return[e,t]}))}}function Gr(t){return t.source}function Vr(t){return t.target}a.geo.path=function(){var t,e,n,r,i,o=4.5;function u(t){return t&&("function"==typeof o&&r.pointRadius(+o.apply(this,arguments)),i&&i.valid||(i=n(r)),a.geo.stream(t,i)),r.result()}function s(){return i=null,u}return u.area=function(t){return fr=0,a.geo.stream(t,n(gr)),fr},u.centroid=function(t){return Mn=En=Sn=Tn=jn=On=An=Ln=Cn=0,a.geo.stream(t,n(kr)),Cn?[An/Cn,Ln/Cn]:On?[Tn/On,jn/On]:Sn?[Mn/Sn,En/Sn]:[NaN,NaN]},u.bounds=function(t){return mr=vr=-(hr=pr=1/0),a.geo.stream(t,n(yr)),[[hr,pr],[mr,vr]]},u.projection=function(e){return arguments.length?(n=(t=e)?e.stream||Ar(e):N,s()):t},u.context=function(t){return arguments.length?(r=null==(e=t)?new br:new jr(t),"function"!=typeof o&&r.pointRadius(o),s()):e},u.pointRadius=function(t){return arguments.length?(o="function"==typeof t?t:(r.pointRadius(+t),+t),u):o},u.projection(a.geo.albersUsa()).context(null)},a.geo.transform=function(t){return{stream:function(e){var n=new Lr(e);for(var r in t)n[r]=t[r];return n}}},Lr.prototype={point:function(t,e){this.stream.point(t,e)},sphere:function(){this.stream.sphere()},lineStart:function(){this.stream.lineStart()},lineEnd:function(){this.stream.lineEnd()},polygonStart:function(){this.stream.polygonStart()},polygonEnd:function(){this.stream.polygonEnd()}},a.geo.projection=Dr,a.geo.projectionMutator=Nr,(a.geo.equirectangular=function(){return Dr(Rr)}).raw=Rr.invert=Rr,a.geo.rotation=function(t){function e(e){return(e=t(e[0]*Nt,e[1]*Nt))[0]*=Pt,e[1]*=Pt,e}return t=Ir(t[0]%360*Nt,t[1]*Nt,t.length>2?t[2]*Nt:0),e.invert=function(e){return(e=t.invert(e[0]*Nt,e[1]*Nt))[0]*=Pt,e[1]*=Pt,e},e},Yr.invert=Rr,a.geo.circle=function(){var t,e,n=[0,0],r=6;function i(){var t="function"==typeof n?n.apply(this,arguments):n,r=Ir(-t[0]*Nt,-t[1]*Nt,0).invert,i=[];return e(null,null,1,{point:function(t,e){i.push(t=r(t,e)),t[0]*=Pt,t[1]*=Pt}}),{type:"Polygon",coordinates:[i]}}return i.origin=function(t){return arguments.length?(n=t,i):n},i.angle=function(n){return arguments.length?(e=Br((t=+n)*Nt,r*Nt),i):t},i.precision=function(n){return arguments.length?(e=Br(t*Nt,(r=+n)*Nt),i):r},i.angle(90)},a.geo.distance=function(t,e){var n,r=(e[0]-t[0])*Nt,i=t[1]*Nt,a=e[1]*Nt,o=Math.sin(r),u=Math.cos(r),s=Math.sin(i),c=Math.cos(i),l=Math.sin(a),f=Math.cos(a);return Math.atan2(Math.sqrt((n=f*o)*n+(n=c*l-s*f*u)*n),s*l+c*f*u)},a.geo.graticule=function(){var t,e,n,r,i,o,u,s,c,l,f,d,h=10,p=h,m=90,v=360,g=2.5;function _(){return{type:"MultiLineString",coordinates:y()}}function y(){return a.range(Math.ceil(r/m)*m,n,m).map(f).concat(a.range(Math.ceil(s/v)*v,u,v).map(d)).concat(a.range(Math.ceil(e/h)*h,t,h).filter((function(t){return x(t%m)>jt})).map(c)).concat(a.range(Math.ceil(o/p)*p,i,p).filter((function(t){return x(t%v)>jt})).map(l))}return _.lines=function(){return y().map((function(t){return{type:"LineString",coordinates:t}}))},_.outline=function(){return{type:"Polygon",coordinates:[f(r).concat(d(u).slice(1),f(n).reverse().slice(1),d(s).reverse().slice(1))]}},_.extent=function(t){return arguments.length?_.majorExtent(t).minorExtent(t):_.minorExtent()},_.majorExtent=function(t){return arguments.length?(r=+t[0][0],n=+t[1][0],s=+t[0][1],u=+t[1][1],r>n&&(t=r,r=n,n=t),s>u&&(t=s,s=u,u=t),_.precision(g)):[[r,s],[n,u]]},_.minorExtent=function(n){return arguments.length?(e=+n[0][0],t=+n[1][0],o=+n[0][1],i=+n[1][1],e>t&&(n=e,e=t,t=n),o>i&&(n=o,o=i,i=n),_.precision(g)):[[e,o],[t,i]]},_.step=function(t){return arguments.length?_.majorStep(t).minorStep(t):_.minorStep()},_.majorStep=function(t){return arguments.length?(m=+t[0],v=+t[1],_):[m,v]},_.minorStep=function(t){return arguments.length?(h=+t[0],p=+t[1],_):[h,p]},_.precision=function(a){return arguments.length?(g=+a,c=Ur(o,i,90),l=Wr(e,t,g),f=Ur(s,u,90),d=Wr(r,n,g),_):g},_.majorExtent([[-180,-90+jt],[180,90-jt]]).minorExtent([[-180,-80-jt],[180,80+jt]])},a.geo.greatArc=function(){var t,e,n=Gr,r=Vr;function i(){return{type:"LineString",coordinates:[t||n.apply(this,arguments),e||r.apply(this,arguments)]}}return i.distance=function(){return a.geo.distance(t||n.apply(this,arguments),e||r.apply(this,arguments))},i.source=function(e){return arguments.length?(n=e,t="function"==typeof e?null:e,i):n},i.target=function(t){return arguments.length?(r=t,e="function"==typeof t?null:t,i):r},i.precision=function(){return arguments.length?i:0},i},a.geo.interpolate=function(t,e){return function(t,e,n,r){var i=Math.cos(e),a=Math.sin(e),o=Math.cos(r),u=Math.sin(r),s=i*Math.cos(t),c=i*Math.sin(t),l=o*Math.cos(n),f=o*Math.sin(n),d=2*Math.asin(Math.sqrt(Ht(r-e)+i*o*Ht(n-t))),h=1/Math.sin(d),p=d?function(t){var e=Math.sin(t*=d)*h,n=Math.sin(d-t)*h,r=n*s+e*l,i=n*c+e*f,o=n*a+e*u;return[Math.atan2(i,r)*Pt,Math.atan2(o,Math.sqrt(r*r+i*i))*Pt]}:function(){return[t*Pt,e*Pt]};return p.distance=d,p}(t[0]*Nt,t[1]*Nt,e[0]*Nt,e[1]*Nt)},a.geo.length=function(t){return xr=0,a.geo.stream(t,$r),xr};var $r={sphere:I,point:I,lineStart:function(){var t,e,n;function r(r,i){var a=Math.sin(i*=Nt),o=Math.cos(i),u=x((r*=Nt)-t),s=Math.cos(u);xr+=Math.atan2(Math.sqrt((u=o*Math.sin(u))*u+(u=n*a-e*o*s)*u),e*a+n*o*s),t=r,e=a,n=o}$r.point=function(i,a){t=i*Nt,e=Math.sin(a*=Nt),n=Math.cos(a),$r.point=r},$r.lineEnd=function(){$r.point=$r.lineEnd=I}},lineEnd:I,polygonStart:I,polygonEnd:I};function Xr(t,e){function n(e,n){var r=Math.cos(e),i=Math.cos(n),a=t(r*i);return[a*i*Math.sin(e),a*Math.sin(n)]}return n.invert=function(t,n){var r=Math.sqrt(t*t+n*n),i=e(r),a=Math.sin(i),o=Math.cos(i);return[Math.atan2(t*a,r*o),Math.asin(r&&n*a/r)]},n}var Jr=Xr((function(t){return Math.sqrt(2/(1+t))}),(function(t){return 2*Math.asin(t/2)}));(a.geo.azimuthalEqualArea=function(){return Dr(Jr)}).raw=Jr;var Zr=Xr((function(t){var e=Math.acos(t);return e&&e/Math.sin(e)}),N);function Kr(t,e){var n=Math.cos(t),r=function(t){return Math.tan(At/4+t/2)},i=t===e?Math.sin(t):Math.log(n/Math.cos(e))/Math.log(r(e)/r(t)),a=n*Math.pow(r(t),i)/i;if(!i)return ei;function o(t,e){a>0?e<-Dt+jt&&(e=-Dt+jt):e>Dt-jt&&(e=Dt-jt);var n=a/Math.pow(r(e),i);return[n*Math.sin(i*t),a-n*Math.cos(i*t)]}return o.invert=function(t,e){var n=a-e,r=Rt(i)*Math.sqrt(t*t+n*n);return[Math.atan2(t,n)/i,2*Math.atan(Math.pow(a/r,1/i))-Dt]},o}function Qr(t,e){var n=Math.cos(t),r=t===e?Math.sin(t):(n-Math.cos(e))/(e-t),i=n/r+t;if(x(r)<jt)return Rr;function a(t,e){var n=i-e;return[n*Math.sin(r*t),i-n*Math.cos(r*t)]}return a.invert=function(t,e){var n=i-e;return[Math.atan2(t,n)/r,i-Rt(r)*Math.sqrt(t*t+n*n)]},a}(a.geo.azimuthalEquidistant=function(){return Dr(Zr)}).raw=Zr,(a.geo.conicConformal=function(){return cr(Kr)}).raw=Kr,(a.geo.conicEquidistant=function(){return cr(Qr)}).raw=Qr;var ti=Xr((function(t){return 1/t}),Math.atan);function ei(t,e){return[t,Math.log(Math.tan(At/4+e/2))]}function ni(t){var e,n=Dr(t),r=n.scale,i=n.translate,a=n.clipExtent;return n.scale=function(){var t=r.apply(n,arguments);return t===n?e?n.clipExtent(null):n:t},n.translate=function(){var t=i.apply(n,arguments);return t===n?e?n.clipExtent(null):n:t},n.clipExtent=function(t){var o=a.apply(n,arguments);if(o===n){if(e=null==t){var u=At*r(),s=i();a([[s[0]-u,s[1]-u],[s[0]+u,s[1]+u]])}}else e&&(o=null);return o},n.clipExtent(null)}(a.geo.gnomonic=function(){return Dr(ti)}).raw=ti,ei.invert=function(t,e){return[t,2*Math.atan(Math.exp(e))-Dt]},(a.geo.mercator=function(){return ni(ei)}).raw=ei;var ri=Xr((function(){return 1}),Math.asin);(a.geo.orthographic=function(){return Dr(ri)}).raw=ri;var ii=Xr((function(t){return 1/(1+t)}),(function(t){return 2*Math.atan(t)}));function ai(t,e){return[Math.log(Math.tan(At/4+e/2)),-t]}function oi(t){return t[0]}function ui(t){return t[1]}function si(t){for(var e=t.length,n=[0,1],r=2,i=2;i<e;i++){for(;r>1&&Yt(t[n[r-2]],t[n[r-1]],t[i])<=0;)--r;n[r++]=i}return n.slice(0,r)}function ci(t,e){return t[0]-e[0]||t[1]-e[1]}(a.geo.stereographic=function(){return Dr(ii)}).raw=ii,ai.invert=function(t,e){return[-e,2*Math.atan(Math.exp(t))-Dt]},(a.geo.transverseMercator=function(){var t=ni(ai),e=t.center,n=t.rotate;return t.center=function(t){return t?e([-t[1],t[0]]):[(t=e())[1],-t[0]]},t.rotate=function(t){return t?n([t[0],t[1],t.length>2?t[2]+90:90]):[(t=n())[0],t[1],t[2]-90]},n([0,0,90])}).raw=ai,a.geom={},a.geom.hull=function(t){var e=oi,n=ui;if(arguments.length)return r(t);function r(t){if(t.length<3)return[];var r,i=_e(e),a=_e(n),o=t.length,u=[],s=[];for(r=0;r<o;r++)u.push([+i.call(this,t[r],r),+a.call(this,t[r],r),r]);for(u.sort(ci),r=0;r<o;r++)s.push([u[r][0],-u[r][1]]);var c=si(u),l=si(s),f=l[0]===c[0],d=l[l.length-1]===c[c.length-1],h=[];for(r=c.length-1;r>=0;--r)h.push(t[u[c[r]][2]]);for(r=+f;r<l.length-d;++r)h.push(t[u[l[r]][2]]);return h}return r.x=function(t){return arguments.length?(e=t,r):e},r.y=function(t){return arguments.length?(n=t,r):n},r},a.geom.polygon=function(t){return W(t,li),t};var li=a.geom.polygon.prototype=[];function fi(t,e,n){return(n[0]-e[0])*(t[1]-e[1])<(n[1]-e[1])*(t[0]-e[0])}function di(t,e,n,r){var i=t[0],a=n[0],o=e[0]-i,u=r[0]-a,s=t[1],c=n[1],l=e[1]-s,f=r[1]-c,d=(u*(s-c)-f*(i-a))/(f*o-u*l);return[i+d*o,s+d*l]}function hi(t){var e=t[0],n=t[t.length-1];return!(e[0]-n[0]||e[1]-n[1])}li.area=function(){for(var t,e=-1,n=this.length,r=this[n-1],i=0;++e<n;)t=r,r=this[e],i+=t[1]*r[0]-t[0]*r[1];return.5*i},li.centroid=function(t){var e,n,r=-1,i=this.length,a=0,o=0,u=this[i-1];for(arguments.length||(t=-1/(6*this.area()));++r<i;)e=u,u=this[r],n=e[0]*u[1]-u[0]*e[1],a+=(e[0]+u[0])*n,o+=(e[1]+u[1])*n;return[a*t,o*t]},li.clip=function(t){for(var e,n,r,i,a,o,u=hi(t),s=-1,c=this.length-hi(this),l=this[c-1];++s<c;){for(e=t.slice(),t.length=0,i=this[s],a=e[(r=e.length-u)-1],n=-1;++n<r;)fi(o=e[n],l,i)?(fi(a,l,i)||t.push(di(a,o,l,i)),t.push(o)):fi(a,l,i)&&t.push(di(a,o,l,i)),a=o;u&&t.push(t[0]),l=i}return t};var pi,mi,vi,gi,_i,yi=[],bi=[];function wi(){Fi(this),this.edge=this.site=this.circle=null}function xi(t){var e=yi.pop()||new wi;return e.site=t,e}function ki(t){Ci(t),vi.remove(t),yi.push(t),Fi(t)}function Mi(t){var e=t.circle,n=e.x,r=e.cy,i={x:n,y:r},a=t.P,o=t.N,u=[t];ki(t);for(var s=a;s.circle&&x(n-s.circle.x)<jt&&x(r-s.circle.cy)<jt;)a=s.P,u.unshift(s),ki(s),s=a;u.unshift(s),Ci(s);for(var c=o;c.circle&&x(n-c.circle.x)<jt&&x(r-c.circle.cy)<jt;)o=c.N,u.push(c),ki(c),c=o;u.push(c),Ci(c);var l,f=u.length;for(l=1;l<f;++l)c=u[l],s=u[l-1],Yi(c.edge,s.site,c.site,i);s=u[0],(c=u[f-1]).edge=Pi(s.site,c.site,null,i),Li(s),Li(c)}function Ei(t){for(var e,n,r,i,a=t.x,o=t.y,u=vi._;u;)if((r=Si(u,o)-a)>jt)u=u.L;else{if(!((i=a-Ti(u,o))>jt)){r>-jt?(e=u.P,n=u):i>-jt?(e=u,n=u.N):e=n=u;break}if(!u.R){e=u;break}u=u.R}var s=xi(t);if(vi.insert(e,s),e||n){if(e===n)return Ci(e),n=xi(e.site),vi.insert(s,n),s.edge=n.edge=Pi(e.site,s.site),Li(e),void Li(n);if(n){Ci(e),Ci(n);var c=e.site,l=c.x,f=c.y,d=t.x-l,h=t.y-f,p=n.site,m=p.x-l,v=p.y-f,g=2*(d*v-h*m),_=d*d+h*h,y=m*m+v*v,b={x:(v*_-h*y)/g+l,y:(d*y-m*_)/g+f};Yi(n.edge,c,p,b),s.edge=Pi(c,t,null,b),n.edge=Pi(t,p,null,b),Li(e),Li(n)}else s.edge=Pi(e.site,s.site)}}function Si(t,e){var n=t.site,r=n.x,i=n.y,a=i-e;if(!a)return r;var o=t.P;if(!o)return-1/0;var u=(n=o.site).x,s=n.y,c=s-e;if(!c)return u;var l=u-r,f=1/a-1/c,d=l/c;return f?(-d+Math.sqrt(d*d-2*f*(l*l/(-2*c)-s+c/2+i-a/2)))/f+r:(r+u)/2}function Ti(t,e){var n=t.N;if(n)return Si(n,e);var r=t.site;return r.y===e?r.x:1/0}function ji(t){this.site=t,this.edges=[]}function Oi(t,e){return e.angle-t.angle}function Ai(){Fi(this),this.x=this.y=this.arc=this.site=this.cy=null}function Li(t){var e=t.P,n=t.N;if(e&&n){var r=e.site,i=t.site,a=n.site;if(r!==a){var o=i.x,u=i.y,s=r.x-o,c=r.y-u,l=a.x-o,f=2*(s*(v=a.y-u)-c*l);if(!(f>=-Ot)){var d=s*s+c*c,h=l*l+v*v,p=(v*d-c*h)/f,m=(s*h-l*d)/f,v=m+u,g=bi.pop()||new Ai;g.arc=t,g.site=i,g.x=p+o,g.y=v+Math.sqrt(p*p+m*m),g.cy=v,t.circle=g;for(var _=null,y=_i._;y;)if(g.y<y.y||g.y===y.y&&g.x<=y.x){if(!y.L){_=y.P;break}y=y.L}else{if(!y.R){_=y;break}y=y.R}_i.insert(_,g),_||(gi=g)}}}}function Ci(t){var e=t.circle;e&&(e.P||(gi=e.N),_i.remove(e),bi.push(e),Fi(e),t.circle=null)}function Di(t,e){var n=t.b;if(n)return!0;var r,i,a=t.a,o=e[0][0],u=e[1][0],s=e[0][1],c=e[1][1],l=t.l,f=t.r,d=l.x,h=l.y,p=f.x,m=f.y,v=(d+p)/2,g=(h+m)/2;if(m===h){if(v<o||v>=u)return;if(d>p){if(a){if(a.y>=c)return}else a={x:v,y:s};n={x:v,y:c}}else{if(a){if(a.y<s)return}else a={x:v,y:c};n={x:v,y:s}}}else if(i=g-(r=(d-p)/(m-h))*v,r<-1||r>1)if(d>p){if(a){if(a.y>=c)return}else a={x:(s-i)/r,y:s};n={x:(c-i)/r,y:c}}else{if(a){if(a.y<s)return}else a={x:(c-i)/r,y:c};n={x:(s-i)/r,y:s}}else if(h<m){if(a){if(a.x>=u)return}else a={x:o,y:r*o+i};n={x:u,y:r*u+i}}else{if(a){if(a.x<o)return}else a={x:u,y:r*u+i};n={x:o,y:r*o+i}}return t.a=a,t.b=n,!0}function Ni(t,e){this.l=t,this.r=e,this.a=this.b=null}function Pi(t,e,n,r){var i=new Ni(t,e);return pi.push(i),n&&Yi(i,t,e,n),r&&Yi(i,e,t,r),mi[t.i].edges.push(new Ii(i,t,e)),mi[e.i].edges.push(new Ii(i,e,t)),i}function Ri(t,e,n){var r=new Ni(t,null);return r.a=e,r.b=n,pi.push(r),r}function Yi(t,e,n,r){t.a||t.b?t.l===n?t.b=r:t.a=r:(t.a=r,t.l=e,t.r=n)}function Ii(t,e,n){var r=t.a,i=t.b;this.edge=t,this.site=e,this.angle=n?Math.atan2(n.y-e.y,n.x-e.x):t.l===e?Math.atan2(i.x-r.x,r.y-i.y):Math.atan2(r.x-i.x,i.y-r.y)}function zi(){this._=null}function Fi(t){t.U=t.C=t.L=t.R=t.P=t.N=null}function Hi(t,e){var n=e,r=e.R,i=n.U;i?i.L===n?i.L=r:i.R=r:t._=r,r.U=i,n.U=r,n.R=r.L,n.R&&(n.R.U=n),r.L=n}function Bi(t,e){var n=e,r=e.L,i=n.U;i?i.L===n?i.L=r:i.R=r:t._=r,r.U=i,n.U=r,n.L=r.R,n.L&&(n.L.U=n),r.R=n}function qi(t){for(;t.L;)t=t.L;return t}function Ui(t,e){var n,r,i,a=t.sort(Wi).pop();for(pi=[],mi=new Array(t.length),vi=new zi,_i=new zi;;)if(i=gi,a&&(!i||a.y<i.y||a.y===i.y&&a.x<i.x))a.x===n&&a.y===r||(mi[a.i]=new ji(a),Ei(a),n=a.x,r=a.y),a=t.pop();else{if(!i)break;Mi(i.arc)}e&&(function(t){for(var e,n=pi,r=ur(t[0][0],t[0][1],t[1][0],t[1][1]),i=n.length;i--;)(!Di(e=n[i],t)||!r(e)||x(e.a.x-e.b.x)<jt&&x(e.a.y-e.b.y)<jt)&&(e.a=e.b=null,n.splice(i,1))}(e),function(t){for(var e,n,r,i,a,o,u,s,c,l,f=t[0][0],d=t[1][0],h=t[0][1],p=t[1][1],m=mi,v=m.length;v--;)if((a=m[v])&&a.prepare())for(s=(u=a.edges).length,o=0;o<s;)r=(l=u[o].end()).x,i=l.y,e=(c=u[++o%s].start()).x,n=c.y,(x(r-e)>jt||x(i-n)>jt)&&(u.splice(o,0,new Ii(Ri(a.site,l,x(r-f)<jt&&p-i>jt?{x:f,y:x(e-f)<jt?n:p}:x(i-p)<jt&&d-r>jt?{x:x(n-p)<jt?e:d,y:p}:x(r-d)<jt&&i-h>jt?{x:d,y:x(e-d)<jt?n:h}:x(i-h)<jt&&r-f>jt?{x:x(n-h)<jt?e:f,y:h}:null),a.site,null)),++s)}(e));var o={cells:mi,edges:pi};return vi=_i=pi=mi=null,o}function Wi(t,e){return e.y-t.y||e.x-t.x}ji.prototype.prepare=function(){for(var t,e=this.edges,n=e.length;n--;)(t=e[n].edge).b&&t.a||e.splice(n,1);return e.sort(Oi),e.length},Ii.prototype={start:function(){return this.edge.l===this.site?this.edge.a:this.edge.b},end:function(){return this.edge.l===this.site?this.edge.b:this.edge.a}},zi.prototype={insert:function(t,e){var n,r,i;if(t){if(e.P=t,e.N=t.N,t.N&&(t.N.P=e),t.N=e,t.R){for(t=t.R;t.L;)t=t.L;t.L=e}else t.R=e;n=t}else this._?(t=qi(this._),e.P=null,e.N=t,t.P=t.L=e,n=t):(e.P=e.N=null,this._=e,n=null);for(e.L=e.R=null,e.U=n,e.C=!0,t=e;n&&n.C;)n===(r=n.U).L?(i=r.R)&&i.C?(n.C=i.C=!1,r.C=!0,t=r):(t===n.R&&(Hi(this,n),n=(t=n).U),n.C=!1,r.C=!0,Bi(this,r)):(i=r.L)&&i.C?(n.C=i.C=!1,r.C=!0,t=r):(t===n.L&&(Bi(this,n),n=(t=n).U),n.C=!1,r.C=!0,Hi(this,r)),n=t.U;this._.C=!1},remove:function(t){t.N&&(t.N.P=t.P),t.P&&(t.P.N=t.N),t.N=t.P=null;var e,n,r,i=t.U,a=t.L,o=t.R;if(n=a?o?qi(o):a:o,i?i.L===t?i.L=n:i.R=n:this._=n,a&&o?(r=n.C,n.C=t.C,n.L=a,a.U=n,n!==o?(i=n.U,n.U=t.U,t=n.R,i.L=t,n.R=o,o.U=n):(n.U=i,i=n,t=n.R)):(r=t.C,t=n),t&&(t.U=i),!r)if(t&&t.C)t.C=!1;else{do{if(t===this._)break;if(t===i.L){if((e=i.R).C&&(e.C=!1,i.C=!0,Hi(this,i),e=i.R),e.L&&e.L.C||e.R&&e.R.C){e.R&&e.R.C||(e.L.C=!1,e.C=!0,Bi(this,e),e=i.R),e.C=i.C,i.C=e.R.C=!1,Hi(this,i),t=this._;break}}else if((e=i.L).C&&(e.C=!1,i.C=!0,Bi(this,i),e=i.L),e.L&&e.L.C||e.R&&e.R.C){e.L&&e.L.C||(e.R.C=!1,e.C=!0,Hi(this,e),e=i.L),e.C=i.C,i.C=e.L.C=!1,Bi(this,i),t=this._;break}e.C=!0,t=i,i=i.U}while(!t.C);t&&(t.C=!1)}}},a.geom.voronoi=function(t){var e=oi,n=ui,r=e,i=n,a=Gi;if(t)return o(t);function o(t){var e=new Array(t.length),n=a[0][0],r=a[0][1],i=a[1][0],o=a[1][1];return Ui(u(t),a).cells.forEach((function(a,u){var s=a.edges,c=a.site;(e[u]=s.length?s.map((function(t){var e=t.start();return[e.x,e.y]})):c.x>=n&&c.x<=i&&c.y>=r&&c.y<=o?[[n,o],[i,o],[i,r],[n,r]]:[]).point=t[u]})),e}function u(t){return t.map((function(t,e){return{x:Math.round(r(t,e)/jt)*jt,y:Math.round(i(t,e)/jt)*jt,i:e}}))}return o.links=function(t){return Ui(u(t)).edges.filter((function(t){return t.l&&t.r})).map((function(e){return{source:t[e.l.i],target:t[e.r.i]}}))},o.triangles=function(t){var e=[];return Ui(u(t)).cells.forEach((function(n,r){for(var i,a=n.site,o=n.edges.sort(Oi),u=-1,s=o.length,c=o[s-1].edge,l=c.l===a?c.r:c.l;++u<s;)c,i=l,l=(c=o[u].edge).l===a?c.r:c.l,r<i.i&&r<l.i&&Vi(a,i,l)<0&&e.push([t[r],t[i.i],t[l.i]])})),e},o.x=function(t){return arguments.length?(r=_e(e=t),o):e},o.y=function(t){return arguments.length?(i=_e(n=t),o):n},o.clipExtent=function(t){return arguments.length?(a=null==t?Gi:t,o):a===Gi?null:a},o.size=function(t){return arguments.length?o.clipExtent(t&&[[0,0],t]):a===Gi?null:a&&a[1]},o};var Gi=[[-1e6,-1e6],[1e6,1e6]];function Vi(t,e,n){return(t.x-n.x)*(e.y-t.y)-(t.x-e.x)*(n.y-t.y)}function $i(t){return t.x}function Xi(t){return t.y}function Ji(t,e,n,r,i,a){if(!t(e,n,r,i,a)){var o=.5*(n+i),u=.5*(r+a),s=e.nodes;s[0]&&Ji(t,s[0],n,r,o,u),s[1]&&Ji(t,s[1],o,r,i,u),s[2]&&Ji(t,s[2],n,u,o,a),s[3]&&Ji(t,s[3],o,u,i,a)}}function Zi(t,e,n,r,i,a,o){var u,s=1/0;return function t(c,l,f,d,h){if(!(l>a||f>o||d<r||h<i)){if(p=c.point){var p,m=e-c.x,v=n-c.y,g=m*m+v*v;if(g<s){var _=Math.sqrt(s=g);r=e-_,i=n-_,a=e+_,o=n+_,u=p}}for(var y=c.nodes,b=.5*(l+d),w=.5*(f+h),x=(n>=w)<<1|e>=b,k=x+4;x<k;++x)if(c=y[3&x])switch(3&x){case 0:t(c,l,f,b,w);break;case 1:t(c,b,f,d,w);break;case 2:t(c,l,w,b,h);break;case 3:t(c,b,w,d,h)}}}(t,r,i,a,o),u}function Ki(t,e){t=a.rgb(t),e=a.rgb(e);var n=t.r,r=t.g,i=t.b,o=e.r-n,u=e.g-r,s=e.b-i;return function(t){return"#"+fe(Math.round(n+o*t))+fe(Math.round(r+u*t))+fe(Math.round(i+s*t))}}function Qi(t,e){var n,r={},i={};for(n in t)n in e?r[n]=ia(t[n],e[n]):i[n]=t[n];for(n in e)n in t||(i[n]=e[n]);return function(t){for(n in r)i[n]=r[n](t);return i}}function ta(t,e){return t=+t,e=+e,function(n){return t*(1-n)+e*n}}function ea(t,e){var n,r,i,a=na.lastIndex=ra.lastIndex=0,o=-1,u=[],s=[];for(t+="",e+="";(n=na.exec(t))&&(r=ra.exec(e));)(i=r.index)>a&&(i=e.slice(a,i),u[o]?u[o]+=i:u[++o]=i),(n=n[0])===(r=r[0])?u[o]?u[o]+=r:u[++o]=r:(u[++o]=null,s.push({i:o,x:ta(n,r)})),a=ra.lastIndex;return a<e.length&&(i=e.slice(a),u[o]?u[o]+=i:u[++o]=i),u.length<2?s[0]?(e=s[0].x,function(t){return e(t)+""}):function(){return e}:(e=s.length,function(t){for(var n,r=0;r<e;++r)u[(n=s[r]).i]=n.x(t);return u.join("")})}a.geom.delaunay=function(t){return a.geom.voronoi().triangles(t)},a.geom.quadtree=function(t,e,n,r,i){var a,o=oi,u=ui;if(a=arguments.length)return o=$i,u=Xi,3===a&&(i=n,r=e,n=e=0),s(t);function s(t){var s,c,l,f,d,h,p,m,v,g=_e(o),_=_e(u);if(null!=e)h=e,p=n,m=r,v=i;else if(m=v=-(h=p=1/0),c=[],l=[],d=t.length,a)for(f=0;f<d;++f)(s=t[f]).x<h&&(h=s.x),s.y<p&&(p=s.y),s.x>m&&(m=s.x),s.y>v&&(v=s.y),c.push(s.x),l.push(s.y);else for(f=0;f<d;++f){var y=+g(s=t[f],f),b=+_(s,f);y<h&&(h=y),b<p&&(p=b),y>m&&(m=y),b>v&&(v=b),c.push(y),l.push(b)}var w=m-h,k=v-p;function M(t,e,n,r,i,a,o,u){if(!isNaN(n)&&!isNaN(r))if(t.leaf){var s=t.x,c=t.y;if(null!=s)if(x(s-n)+x(c-r)<.01)E(t,e,n,r,i,a,o,u);else{var l=t.point;t.x=t.y=t.point=null,E(t,l,s,c,i,a,o,u),E(t,e,n,r,i,a,o,u)}else t.x=n,t.y=r,t.point=e}else E(t,e,n,r,i,a,o,u)}function E(t,e,n,r,i,a,o,u){var s=.5*(i+o),c=.5*(a+u),l=n>=s,f=r>=c,d=f<<1|l;t.leaf=!1,l?i=s:o=s,f?a=c:u=c,M(t=t.nodes[d]||(t.nodes[d]={leaf:!0,nodes:[],point:null,x:null,y:null}),e,n,r,i,a,o,u)}w>k?v=p+w:m=h+k;var S={leaf:!0,nodes:[],point:null,x:null,y:null,add:function(t){M(S,t,+g(t,++f),+_(t,f),h,p,m,v)},visit:function(t){Ji(t,S,h,p,m,v)},find:function(t){return Zi(S,t[0],t[1],h,p,m,v)}};if(f=-1,null==e){for(;++f<d;)M(S,t[f],c[f],l[f],h,p,m,v);--f}else t.forEach(S.add);return c=l=t=s=null,S}return s.x=function(t){return arguments.length?(o=t,s):o},s.y=function(t){return arguments.length?(u=t,s):u},s.extent=function(t){return arguments.length?(null==t?e=n=r=i=null:(e=+t[0][0],n=+t[0][1],r=+t[1][0],i=+t[1][1]),s):null==e?null:[[e,n],[r,i]]},s.size=function(t){return arguments.length?(null==t?e=n=r=i=null:(e=n=0,r=+t[0],i=+t[1]),s):null==e?null:[r-e,i-n]},s},a.interpolateRgb=Ki,a.interpolateObject=Qi,a.interpolateNumber=ta,a.interpolateString=ea;var na=/[-+]?(?:\d+\.?\d*|\.?\d+)(?:[eE][-+]?\d+)?/g,ra=new RegExp(na.source,"g");function ia(t,e){for(var n,r=a.interpolators.length;--r>=0&&!(n=a.interpolators[r](t,e)););return n}function aa(t,e){var n,r=[],i=[],a=t.length,o=e.length,u=Math.min(t.length,e.length);for(n=0;n<u;++n)r.push(ia(t[n],e[n]));for(;n<a;++n)i[n]=t[n];for(;n<o;++n)i[n]=e[n];return function(t){for(n=0;n<u;++n)i[n]=r[n](t);return i}}a.interpolate=ia,a.interpolators=[function(t,e){var n=typeof e;return("string"===n?ge.has(e.toLowerCase())||/^(#|rgb\(|hsl\()/i.test(e)?Ki:ea:e instanceof Gt?Ki:Array.isArray(e)?aa:"object"===n&&isNaN(e)?Qi:ta)(t,e)}],a.interpolateArray=aa;var oa=function(){return N},ua=a.map({linear:oa,poly:function(t){return function(e){return Math.pow(e,t)}},quad:function(){return da},cubic:function(){return ha},sin:function(){return ma},exp:function(){return va},circle:function(){return ga},elastic:function(t,e){var n;arguments.length<2&&(e=.45);arguments.length?n=e/Lt*Math.asin(1/t):(t=1,n=e/4);return function(r){return 1+t*Math.pow(2,-10*r)*Math.sin((r-n)*Lt/e)}},back:function(t){t||(t=1.70158);return function(e){return e*e*((t+1)*e-t)}},bounce:function(){return _a}}),sa=a.map({in:N,out:la,"in-out":fa,"out-in":function(t){return fa(la(t))}});function ca(t){return function(e){return e<=0?0:e>=1?1:t(e)}}function la(t){return function(e){return 1-t(1-e)}}function fa(t){return function(e){return.5*(e<.5?t(2*e):2-t(2-2*e))}}function da(t){return t*t}function ha(t){return t*t*t}function pa(t){if(t<=0)return 0;if(t>=1)return 1;var e=t*t,n=e*t;return 4*(t<.5?n:3*(t-e)+n-.75)}function ma(t){return 1-Math.cos(t*Dt)}function va(t){return Math.pow(2,10*(t-1))}function ga(t){return 1-Math.sqrt(1-t*t)}function _a(t){return t<1/2.75?7.5625*t*t:t<2/2.75?7.5625*(t-=1.5/2.75)*t+.75:t<2.5/2.75?7.5625*(t-=2.25/2.75)*t+.9375:7.5625*(t-=2.625/2.75)*t+.984375}function ya(t,e){return e-=t,function(n){return Math.round(t+e*n)}}function ba(t){var e=[t.a,t.b],n=[t.c,t.d],r=xa(e),i=wa(e,n),a=xa(function(t,e,n){return t[0]+=n*e[0],t[1]+=n*e[1],t}(n,e,-i))||0;e[0]*n[1]<n[0]*e[1]&&(e[0]*=-1,e[1]*=-1,r*=-1,i*=-1),this.rotate=(r?Math.atan2(e[1],e[0]):Math.atan2(-n[0],n[1]))*Pt,this.translate=[t.e,t.f],this.scale=[r,a],this.skew=a?Math.atan2(i,a)*Pt:0}function wa(t,e){return t[0]*e[0]+t[1]*e[1]}function xa(t){var e=Math.sqrt(wa(t,t));return e&&(t[0]/=e,t[1]/=e),e}a.ease=function(t){var e=t.indexOf("-"),n=e>=0?t.slice(0,e):t,r=e>=0?t.slice(e+1):"in";return n=ua.get(n)||oa,ca((r=sa.get(r)||N)(n.apply(null,o.call(arguments,1))))},a.interpolateHcl=function(t,e){t=a.hcl(t),e=a.hcl(e);var n=t.h,r=t.c,i=t.l,o=e.h-n,u=e.c-r,s=e.l-i;isNaN(u)&&(u=0,r=isNaN(r)?e.c:r);isNaN(o)?(o=0,n=isNaN(n)?e.h:n):o>180?o-=360:o<-180&&(o+=360);return function(t){return Kt(n+o*t,r+u*t,i+s*t)+""}},a.interpolateHsl=function(t,e){t=a.hsl(t),e=a.hsl(e);var n=t.h,r=t.s,i=t.l,o=e.h-n,u=e.s-r,s=e.l-i;isNaN(u)&&(u=0,r=isNaN(r)?e.s:r);isNaN(o)?(o=0,n=isNaN(n)?e.h:n):o>180?o-=360:o<-180&&(o+=360);return function(t){return Xt(n+o*t,r+u*t,i+s*t)+""}},a.interpolateLab=function(t,e){t=a.lab(t),e=a.lab(e);var n=t.l,r=t.a,i=t.b,o=e.l-n,u=e.a-r,s=e.b-i;return function(t){return ne(n+o*t,r+u*t,i+s*t)+""}},a.interpolateRound=ya,a.transform=function(t){var e=s.createElementNS(a.ns.prefix.svg,"g");return(a.transform=function(t){if(null!=t){e.setAttribute("transform",t);var n=e.transform.baseVal.consolidate()}return new ba(n?n.matrix:ka)})(t)},ba.prototype.toString=function(){return"translate("+this.translate+")rotate("+this.rotate+")skewX("+this.skew+")scale("+this.scale+")"};var ka={a:1,b:0,c:0,d:1,e:0,f:0};function Ma(t){return t.length?t.pop()+",":""}function Ea(t,e){var n=[],r=[];return t=a.transform(t),e=a.transform(e),function(t,e,n,r){if(t[0]!==e[0]||t[1]!==e[1]){var i=n.push("translate(",null,",",null,")");r.push({i:i-4,x:ta(t[0],e[0])},{i:i-2,x:ta(t[1],e[1])})}else(e[0]||e[1])&&n.push("translate("+e+")")}(t.translate,e.translate,n,r),function(t,e,n,r){t!==e?(t-e>180?e+=360:e-t>180&&(t+=360),r.push({i:n.push(Ma(n)+"rotate(",null,")")-2,x:ta(t,e)})):e&&n.push(Ma(n)+"rotate("+e+")")}(t.rotate,e.rotate,n,r),function(t,e,n,r){t!==e?r.push({i:n.push(Ma(n)+"skewX(",null,")")-2,x:ta(t,e)}):e&&n.push(Ma(n)+"skewX("+e+")")}(t.skew,e.skew,n,r),function(t,e,n,r){if(t[0]!==e[0]||t[1]!==e[1]){var i=n.push(Ma(n)+"scale(",null,",",null,")");r.push({i:i-4,x:ta(t[0],e[0])},{i:i-2,x:ta(t[1],e[1])})}else 1===e[0]&&1===e[1]||n.push(Ma(n)+"scale("+e+")")}(t.scale,e.scale,n,r),t=e=null,function(t){for(var e,i=-1,a=r.length;++i<a;)n[(e=r[i]).i]=e.x(t);return n.join("")}}function Sa(t,e){return e=(e-=t=+t)||1/e,function(n){return(n-t)/e}}function Ta(t,e){return e=(e-=t=+t)||1/e,function(n){return Math.max(0,Math.min(1,(n-t)/e))}}function ja(t){for(var e=t.source,n=t.target,r=function(t,e){if(t===e)return t;var n=Oa(t),r=Oa(e),i=n.pop(),a=r.pop(),o=null;for(;i===a;)o=i,i=n.pop(),a=r.pop();return o}(e,n),i=[e];e!==r;)e=e.parent,i.push(e);for(var a=i.length;n!==r;)i.splice(a,0,n),n=n.parent;return i}function Oa(t){for(var e=[],n=t.parent;null!=n;)e.push(t),t=n,n=n.parent;return e.push(t),e}function Aa(t){t.fixed|=2}function La(t){t.fixed&=-7}function Ca(t){t.fixed|=4,t.px=t.x,t.py=t.y}function Da(t){t.fixed&=-5}a.interpolateTransform=Ea,a.layout={},a.layout.bundle=function(){return function(t){for(var e=[],n=-1,r=t.length;++n<r;)e.push(ja(t[n]));return e}},a.layout.chord=function(){var t,e,n,r,i,o,u,s={},c=0;function l(){var s,l,d,h,p,m={},v=[],g=a.range(r),_=[];for(t=[],e=[],s=0,h=-1;++h<r;){for(l=0,p=-1;++p<r;)l+=n[h][p];v.push(l),_.push(a.range(r)),s+=l}for(i&&g.sort((function(t,e){return i(v[t],v[e])})),o&&_.forEach((function(t,e){t.sort((function(t,r){return o(n[e][t],n[e][r])}))})),s=(Lt-c*r)/s,l=0,h=-1;++h<r;){for(d=l,p=-1;++p<r;){var y=g[h],b=_[y][p],w=n[y][b],x=l,k=l+=w*s;m[y+"-"+b]={index:y,subindex:b,startAngle:x,endAngle:k,value:w}}e[y]={index:y,startAngle:d,endAngle:l,value:v[y]},l+=c}for(h=-1;++h<r;)for(p=h-1;++p<r;){var M=m[h+"-"+p],E=m[p+"-"+h];(M.value||E.value)&&t.push(M.value<E.value?{source:E,target:M}:{source:M,target:E})}u&&f()}function f(){t.sort((function(t,e){return u((t.source.value+t.target.value)/2,(e.source.value+e.target.value)/2)}))}return s.matrix=function(i){return arguments.length?(r=(n=i)&&n.length,t=e=null,s):n},s.padding=function(n){return arguments.length?(c=n,t=e=null,s):c},s.sortGroups=function(n){return arguments.length?(i=n,t=e=null,s):i},s.sortSubgroups=function(e){return arguments.length?(o=e,t=null,s):o},s.sortChords=function(e){return arguments.length?(u=e,t&&f(),s):u},s.chords=function(){return t||l(),t},s.groups=function(){return e||l(),e},s},a.layout.force=function(){var t,e,n,r,i,o,u={},s=a.dispatch("start","tick","end"),c=[1,1],l=.9,f=Na,d=Pa,h=-30,p=Ra,m=.1,v=.64,g=[],_=[];function y(t){return function(e,n,r,i){if(e.point!==t){var a=e.cx-t.x,o=e.cy-t.y,u=i-n,s=a*a+o*o;if(u*u/v<s){if(s<p){var c=e.charge/s;t.px-=a*c,t.py-=o*c}return!0}if(e.point&&s&&s<p){c=e.pointCharge/s;t.px-=a*c,t.py-=o*c}}return!e.charge}}function b(t){t.px=a.event.x,t.py=a.event.y,u.resume()}return u.tick=function(){if((n*=.99)<.005)return t=null,s.end({type:"end",alpha:n=0}),!0;var e,u,f,d,p,v,b,w,x,k=g.length,M=_.length;for(u=0;u<M;++u)d=(f=_[u]).source,(v=(w=(p=f.target).x-d.x)*w+(x=p.y-d.y)*x)&&(w*=v=n*i[u]*((v=Math.sqrt(v))-r[u])/v,x*=v,p.x-=w*(b=d.weight+p.weight?d.weight/(d.weight+p.weight):.5),p.y-=x*b,d.x+=w*(b=1-b),d.y+=x*b);if((b=n*m)&&(w=c[0]/2,x=c[1]/2,u=-1,b))for(;++u<k;)(f=g[u]).x+=(w-f.x)*b,f.y+=(x-f.y)*b;if(h)for(!function t(e,n,r){var i=0,a=0;if(e.charge=0,!e.leaf)for(var o,u=e.nodes,s=u.length,c=-1;++c<s;)null!=(o=u[c])&&(t(o,n,r),e.charge+=o.charge,i+=o.charge*o.cx,a+=o.charge*o.cy);if(e.point){e.leaf||(e.point.x+=Math.random()-.5,e.point.y+=Math.random()-.5);var l=n*r[e.point.index];e.charge+=e.pointCharge=l,i+=l*e.point.x,a+=l*e.point.y}e.cx=i/e.charge,e.cy=a/e.charge}(e=a.geom.quadtree(g),n,o),u=-1;++u<k;)(f=g[u]).fixed||e.visit(y(f));for(u=-1;++u<k;)(f=g[u]).fixed?(f.x=f.px,f.y=f.py):(f.x-=(f.px-(f.px=f.x))*l,f.y-=(f.py-(f.py=f.y))*l);s.tick({type:"tick",alpha:n})},u.nodes=function(t){return arguments.length?(g=t,u):g},u.links=function(t){return arguments.length?(_=t,u):_},u.size=function(t){return arguments.length?(c=t,u):c},u.linkDistance=function(t){return arguments.length?(f="function"==typeof t?t:+t,u):f},u.distance=u.linkDistance,u.linkStrength=function(t){return arguments.length?(d="function"==typeof t?t:+t,u):d},u.friction=function(t){return arguments.length?(l=+t,u):l},u.charge=function(t){return arguments.length?(h="function"==typeof t?t:+t,u):h},u.chargeDistance=function(t){return arguments.length?(p=t*t,u):Math.sqrt(p)},u.gravity=function(t){return arguments.length?(m=+t,u):m},u.theta=function(t){return arguments.length?(v=t*t,u):Math.sqrt(v)},u.alpha=function(e){return arguments.length?(e=+e,n?e>0?n=e:(t.c=null,t.t=NaN,t=null,s.end({type:"end",alpha:n=0})):e>0&&(s.start({type:"start",alpha:n=e}),t=Se(u.tick)),u):n},u.start=function(){var t,e,n,a=g.length,s=_.length,l=c[0],p=c[1];for(t=0;t<a;++t)(n=g[t]).index=t,n.weight=0;for(t=0;t<s;++t)"number"==typeof(n=_[t]).source&&(n.source=g[n.source]),"number"==typeof n.target&&(n.target=g[n.target]),++n.source.weight,++n.target.weight;for(t=0;t<a;++t)n=g[t],isNaN(n.x)&&(n.x=m("x",l)),isNaN(n.y)&&(n.y=m("y",p)),isNaN(n.px)&&(n.px=n.x),isNaN(n.py)&&(n.py=n.y);if(r=[],"function"==typeof f)for(t=0;t<s;++t)r[t]=+f.call(this,_[t],t);else for(t=0;t<s;++t)r[t]=f;if(i=[],"function"==typeof d)for(t=0;t<s;++t)i[t]=+d.call(this,_[t],t);else for(t=0;t<s;++t)i[t]=d;if(o=[],"function"==typeof h)for(t=0;t<a;++t)o[t]=+h.call(this,g[t],t);else for(t=0;t<a;++t)o[t]=h;function m(n,r){if(!e){for(e=new Array(a),c=0;c<a;++c)e[c]=[];for(c=0;c<s;++c){var i=_[c];e[i.source.index].push(i.target),e[i.target.index].push(i.source)}}for(var o,u=e[t],c=-1,l=u.length;++c<l;)if(!isNaN(o=u[c][n]))return o;return Math.random()*r}return u.resume()},u.resume=function(){return u.alpha(.1)},u.stop=function(){return u.alpha(0)},u.drag=function(){if(e||(e=a.behavior.drag().origin(N).on("dragstart.force",Aa).on("drag.force",b).on("dragend.force",La)),!arguments.length)return e;this.on("mouseover.force",Ca).on("mouseout.force",Da).call(e)},a.rebind(u,s,"on")};var Na=20,Pa=1,Ra=1/0;function Ya(t,e){return a.rebind(t,e,"sort","children","value"),t.nodes=t,t.links=qa,t}function Ia(t,e){for(var n=[t];null!=(t=n.pop());)if(e(t),(i=t.children)&&(r=i.length))for(var r,i;--r>=0;)n.push(i[r])}function za(t,e){for(var n=[t],r=[];null!=(t=n.pop());)if(r.push(t),(a=t.children)&&(i=a.length))for(var i,a,o=-1;++o<i;)n.push(a[o]);for(;null!=(t=r.pop());)e(t)}function Fa(t){return t.children}function Ha(t){return t.value}function Ba(t,e){return e.value-t.value}function qa(t){return a.merge(t.map((function(t){return(t.children||[]).map((function(e){return{source:t,target:e}}))})))}a.layout.hierarchy=function(){var t=Ba,e=Fa,n=Ha;function r(i){var a,o=[i],u=[];for(i.depth=0;null!=(a=o.pop());)if(u.push(a),(c=e.call(r,a,a.depth))&&(s=c.length)){for(var s,c,l;--s>=0;)o.push(l=c[s]),l.parent=a,l.depth=a.depth+1;n&&(a.value=0),a.children=c}else n&&(a.value=+n.call(r,a,a.depth)||0),delete a.children;return za(i,(function(e){var r,i;t&&(r=e.children)&&r.sort(t),n&&(i=e.parent)&&(i.value+=e.value)})),u}return r.sort=function(e){return arguments.length?(t=e,r):t},r.children=function(t){return arguments.length?(e=t,r):e},r.value=function(t){return arguments.length?(n=t,r):n},r.revalue=function(t){return n&&(Ia(t,(function(t){t.children&&(t.value=0)})),za(t,(function(t){var e;t.children||(t.value=+n.call(r,t,t.depth)||0),(e=t.parent)&&(e.value+=t.value)}))),t},r},a.layout.partition=function(){var t=a.layout.hierarchy(),e=[1,1];function n(n,r){var i=t.call(this,n,r);return function t(e,n,r,i){var a=e.children;if(e.x=n,e.y=e.depth*i,e.dx=r,e.dy=i,a&&(o=a.length)){var o,u,s,c=-1;for(r=e.value?r/e.value:0;++c<o;)t(u=a[c],n,s=u.value*r,i),n+=s}}(i[0],0,e[0],e[1]/function t(e){var n=e.children,r=0;if(n&&(i=n.length))for(var i,a=-1;++a<i;)r=Math.max(r,t(n[a]));return 1+r}(i[0])),i}return n.size=function(t){return arguments.length?(e=t,n):e},Ya(n,t)},a.layout.pie=function(){var t=Number,e=Ua,n=0,r=Lt,i=0;function o(u){var s,c=u.length,l=u.map((function(e,n){return+t.call(o,e,n)})),f=+("function"==typeof n?n.apply(this,arguments):n),d=("function"==typeof r?r.apply(this,arguments):r)-f,h=Math.min(Math.abs(d)/c,+("function"==typeof i?i.apply(this,arguments):i)),p=h*(d<0?-1:1),m=a.sum(l),v=m?(d-c*p)/m:0,g=a.range(c),_=[];return null!=e&&g.sort(e===Ua?function(t,e){return l[e]-l[t]}:function(t,n){return e(u[t],u[n])}),g.forEach((function(t){_[t]={data:u[t],value:s=l[t],startAngle:f,endAngle:f+=s*v+p,padAngle:h}})),_}return o.value=function(e){return arguments.length?(t=e,o):t},o.sort=function(t){return arguments.length?(e=t,o):e},o.startAngle=function(t){return arguments.length?(n=t,o):n},o.endAngle=function(t){return arguments.length?(r=t,o):r},o.padAngle=function(t){return arguments.length?(i=t,o):i},o};var Ua={};function Wa(t){return t.x}function Ga(t){return t.y}function Va(t,e,n){t.y0=e,t.y=n}a.layout.stack=function(){var t=N,e=Ja,n=Za,r=Va,i=Wa,o=Ga;function u(s,c){if(!(h=s.length))return s;var l=s.map((function(e,n){return t.call(u,e,n)})),f=l.map((function(t){return t.map((function(t,e){return[i.call(u,t,e),o.call(u,t,e)]}))})),d=e.call(u,f,c);l=a.permute(l,d),f=a.permute(f,d);var h,p,m,v,g=n.call(u,f,c),_=l[0].length;for(m=0;m<_;++m)for(r.call(u,l[0][m],v=g[m],f[0][m][1]),p=1;p<h;++p)r.call(u,l[p][m],v+=f[p-1][m][1],f[p][m][1]);return s}return u.values=function(e){return arguments.length?(t=e,u):t},u.order=function(t){return arguments.length?(e="function"==typeof t?t:$a.get(t)||Ja,u):e},u.offset=function(t){return arguments.length?(n="function"==typeof t?t:Xa.get(t)||Za,u):n},u.x=function(t){return arguments.length?(i=t,u):i},u.y=function(t){return arguments.length?(o=t,u):o},u.out=function(t){return arguments.length?(r=t,u):r},u};var $a=a.map({"inside-out":function(t){var e,n,r=t.length,i=t.map(Ka),o=t.map(Qa),u=a.range(r).sort((function(t,e){return i[t]-i[e]})),s=0,c=0,l=[],f=[];for(e=0;e<r;++e)n=u[e],s<c?(s+=o[n],l.push(n)):(c+=o[n],f.push(n));return f.reverse().concat(l)},reverse:function(t){return a.range(t.length).reverse()},default:Ja}),Xa=a.map({silhouette:function(t){var e,n,r,i=t.length,a=t[0].length,o=[],u=0,s=[];for(n=0;n<a;++n){for(e=0,r=0;e<i;e++)r+=t[e][n][1];r>u&&(u=r),o.push(r)}for(n=0;n<a;++n)s[n]=(u-o[n])/2;return s},wiggle:function(t){var e,n,r,i,a,o,u,s,c,l=t.length,f=t[0],d=f.length,h=[];for(h[0]=s=c=0,n=1;n<d;++n){for(e=0,i=0;e<l;++e)i+=t[e][n][1];for(e=0,a=0,u=f[n][0]-f[n-1][0];e<l;++e){for(r=0,o=(t[e][n][1]-t[e][n-1][1])/(2*u);r<e;++r)o+=(t[r][n][1]-t[r][n-1][1])/u;a+=o*t[e][n][1]}h[n]=s-=i?a/i*u:0,s<c&&(c=s)}for(n=0;n<d;++n)h[n]-=c;return h},expand:function(t){var e,n,r,i=t.length,a=t[0].length,o=1/i,u=[];for(n=0;n<a;++n){for(e=0,r=0;e<i;e++)r+=t[e][n][1];if(r)for(e=0;e<i;e++)t[e][n][1]/=r;else for(e=0;e<i;e++)t[e][n][1]=o}for(n=0;n<a;++n)u[n]=0;return u},zero:Za});function Ja(t){return a.range(t.length)}function Za(t){for(var e=-1,n=t[0].length,r=[];++e<n;)r[e]=0;return r}function Ka(t){for(var e,n=1,r=0,i=t[0][1],a=t.length;n<a;++n)(e=t[n][1])>i&&(r=n,i=e);return r}function Qa(t){return t.reduce(to,0)}function to(t,e){return t+e[1]}function eo(t,e){return no(t,Math.ceil(Math.log(e.length)/Math.LN2+1))}function no(t,e){for(var n=-1,r=+t[0],i=(t[1]-r)/e,a=[];++n<=e;)a[n]=i*n+r;return a}function ro(t){return[a.min(t),a.max(t)]}function io(t,e){return t.value-e.value}function ao(t,e){var n=t._pack_next;t._pack_next=e,e._pack_prev=t,e._pack_next=n,n._pack_prev=e}function oo(t,e){t._pack_next=e,e._pack_prev=t}function uo(t,e){var n=e.x-t.x,r=e.y-t.y,i=t.r+e.r;return.999*i*i>n*n+r*r}function so(t){if((e=t.children)&&(s=e.length)){var e,n,r,i,a,o,u,s,c=1/0,l=-1/0,f=1/0,d=-1/0;if(e.forEach(co),(n=e[0]).x=-n.r,n.y=0,y(n),s>1&&((r=e[1]).x=r.r,r.y=0,y(r),s>2))for(fo(n,r,i=e[2]),y(i),ao(n,i),n._pack_prev=i,ao(i,r),r=n._pack_next,a=3;a<s;a++){fo(n,r,i=e[a]);var h=0,p=1,m=1;for(o=r._pack_next;o!==r;o=o._pack_next,p++)if(uo(o,i)){h=1;break}if(1==h)for(u=n._pack_prev;u!==o._pack_prev&&!uo(u,i);u=u._pack_prev,m++);h?(p<m||p==m&&r.r<n.r?oo(n,r=o):oo(n=u,r),a--):(ao(n,i),r=i,y(i))}var v=(c+l)/2,g=(f+d)/2,_=0;for(a=0;a<s;a++)(i=e[a]).x-=v,i.y-=g,_=Math.max(_,i.r+Math.sqrt(i.x*i.x+i.y*i.y));t.r=_,e.forEach(lo)}function y(t){c=Math.min(t.x-t.r,c),l=Math.max(t.x+t.r,l),f=Math.min(t.y-t.r,f),d=Math.max(t.y+t.r,d)}}function co(t){t._pack_next=t._pack_prev=t}function lo(t){delete t._pack_next,delete t._pack_prev}function fo(t,e,n){var r=t.r+n.r,i=e.x-t.x,a=e.y-t.y;if(r&&(i||a)){var o=e.r+n.r,u=i*i+a*a,s=.5+((r*=r)-(o*=o))/(2*u),c=Math.sqrt(Math.max(0,2*o*(r+u)-(r-=u)*r-o*o))/(2*u);n.x=t.x+s*i+c*a,n.y=t.y+s*a-c*i}else n.x=t.x+r,n.y=t.y}function ho(t,e){return t.parent==e.parent?1:2}function po(t){var e=t.children;return e.length?e[0]:t.t}function mo(t){var e,n=t.children;return(e=n.length)?n[e-1]:t.t}function vo(t,e,n){var r=n/(e.i-t.i);e.c-=r,e.s+=n,t.c+=r,e.z+=n,e.m+=n}function go(t,e,n){return t.a.parent===e.parent?t.a:n}function _o(t){return{x:t.x,y:t.y,dx:t.dx,dy:t.dy}}function yo(t,e){var n=t.x+e[3],r=t.y+e[0],i=t.dx-e[1]-e[3],a=t.dy-e[0]-e[2];return i<0&&(n+=i/2,i=0),a<0&&(r+=a/2,a=0),{x:n,y:r,dx:i,dy:a}}function bo(t){var e=t[0],n=t[t.length-1];return e<n?[e,n]:[n,e]}function wo(t){return t.rangeExtent?t.rangeExtent():bo(t.range())}function xo(t,e,n,r){var i=n(t[0],t[1]),a=r(e[0],e[1]);return function(t){return a(i(t))}}function ko(t,e){var n,r=0,i=t.length-1,a=t[r],o=t[i];return o<a&&(n=r,r=i,i=n,n=a,a=o,o=n),t[r]=e.floor(a),t[i]=e.ceil(o),t}function Mo(t){return t?{floor:function(e){return Math.floor(e/t)*t},ceil:function(e){return Math.ceil(e/t)*t}}:Eo}a.layout.histogram=function(){var t=!0,e=Number,n=ro,r=eo;function i(i,o){for(var u,s,c=[],l=i.map(e,this),f=n.call(this,l,o),d=r.call(this,f,l,o),h=(o=-1,l.length),p=d.length-1,m=t?1:1/h;++o<p;)(u=c[o]=[]).dx=d[o+1]-(u.x=d[o]),u.y=0;if(p>0)for(o=-1;++o<h;)(s=l[o])>=f[0]&&s<=f[1]&&((u=c[a.bisect(d,s,1,p)-1]).y+=m,u.push(i[o]));return c}return i.value=function(t){return arguments.length?(e=t,i):e},i.range=function(t){return arguments.length?(n=_e(t),i):n},i.bins=function(t){return arguments.length?(r="number"==typeof t?function(e){return no(e,t)}:_e(t),i):r},i.frequency=function(e){return arguments.length?(t=!!e,i):t},i},a.layout.pack=function(){var t,e=a.layout.hierarchy().sort(io),n=0,r=[1,1];function i(i,a){var o=e.call(this,i,a),u=o[0],s=r[0],c=r[1],l=null==t?Math.sqrt:"function"==typeof t?t:function(){return t};if(u.x=u.y=0,za(u,(function(t){t.r=+l(t.value)})),za(u,so),n){var f=n*(t?1:Math.max(2*u.r/s,2*u.r/c))/2;za(u,(function(t){t.r+=f})),za(u,so),za(u,(function(t){t.r-=f}))}return function t(e,n,r,i){var a=e.children;if(e.x=n+=i*e.x,e.y=r+=i*e.y,e.r*=i,a)for(var o=-1,u=a.length;++o<u;)t(a[o],n,r,i)}(u,s/2,c/2,t?1:1/Math.max(2*u.r/s,2*u.r/c)),o}return i.size=function(t){return arguments.length?(r=t,i):r},i.radius=function(e){return arguments.length?(t=null==e||"function"==typeof e?e:+e,i):t},i.padding=function(t){return arguments.length?(n=+t,i):n},Ya(i,e)},a.layout.tree=function(){var t=a.layout.hierarchy().sort(null).value(null),e=ho,n=[1,1],r=null;function i(i,a){var c=t.call(this,i,a),l=c[0],f=function(t){var e,n={A:null,children:[t]},r=[n];for(;null!=(e=r.pop());)for(var i,a=e.children,o=0,u=a.length;o<u;++o)r.push((a[o]=i={_:a[o],parent:e,children:(i=a[o].children)&&i.slice()||[],A:null,a:null,z:0,m:0,c:0,s:0,t:null,i:o}).a=i);return n.children[0]}(l);if(za(f,o),f.parent.m=-f.z,Ia(f,u),r)Ia(l,s);else{var d=l,h=l,p=l;Ia(l,(function(t){t.x<d.x&&(d=t),t.x>h.x&&(h=t),t.depth>p.depth&&(p=t)}));var m=e(d,h)/2-d.x,v=n[0]/(h.x+e(h,d)/2+m),g=n[1]/(p.depth||1);Ia(l,(function(t){t.x=(t.x+m)*v,t.y=t.depth*g}))}return c}function o(t){var n=t.children,r=t.parent.children,i=t.i?r[t.i-1]:null;if(n.length){!function(t){var e,n=0,r=0,i=t.children,a=i.length;for(;--a>=0;)(e=i[a]).z+=n,e.m+=n,n+=e.s+(r+=e.c)}(t);var a=(n[0].z+n[n.length-1].z)/2;i?(t.z=i.z+e(t._,i._),t.m=t.z-a):t.z=a}else i&&(t.z=i.z+e(t._,i._));t.parent.A=function(t,n,r){if(n){for(var i,a=t,o=t,u=n,s=a.parent.children[0],c=a.m,l=o.m,f=u.m,d=s.m;u=mo(u),a=po(a),u&&a;)s=po(s),(o=mo(o)).a=t,(i=u.z+f-a.z-c+e(u._,a._))>0&&(vo(go(u,t,r),t,i),c+=i,l+=i),f+=u.m,c+=a.m,d+=s.m,l+=o.m;u&&!mo(o)&&(o.t=u,o.m+=f-l),a&&!po(s)&&(s.t=a,s.m+=c-d,r=t)}return r}(t,i,t.parent.A||r[0])}function u(t){t._.x=t.z+t.parent.m,t.m+=t.parent.m}function s(t){t.x*=n[0],t.y=t.depth*n[1]}return i.separation=function(t){return arguments.length?(e=t,i):e},i.size=function(t){return arguments.length?(r=null==(n=t)?s:null,i):r?null:n},i.nodeSize=function(t){return arguments.length?(r=null==(n=t)?null:s,i):r?n:null},Ya(i,t)},a.layout.cluster=function(){var t=a.layout.hierarchy().sort(null).value(null),e=ho,n=[1,1],r=!1;function i(i,o){var u,s=t.call(this,i,o),c=s[0],l=0;za(c,(function(t){var n=t.children;n&&n.length?(t.x=function(t){return t.reduce((function(t,e){return t+e.x}),0)/t.length}(n),t.y=function(t){return 1+a.max(t,(function(t){return t.y}))}(n)):(t.x=u?l+=e(t,u):0,t.y=0,u=t)}));var f=function t(e){var n=e.children;return n&&n.length?t(n[0]):e}(c),d=function t(e){var n,r=e.children;return r&&(n=r.length)?t(r[n-1]):e}(c),h=f.x-e(f,d)/2,p=d.x+e(d,f)/2;return za(c,r?function(t){t.x=(t.x-c.x)*n[0],t.y=(c.y-t.y)*n[1]}:function(t){t.x=(t.x-h)/(p-h)*n[0],t.y=(1-(c.y?t.y/c.y:1))*n[1]}),s}return i.separation=function(t){return arguments.length?(e=t,i):e},i.size=function(t){return arguments.length?(r=null==(n=t),i):r?null:n},i.nodeSize=function(t){return arguments.length?(r=null!=(n=t),i):r?n:null},Ya(i,t)},a.layout.treemap=function(){var t,e=a.layout.hierarchy(),n=Math.round,r=[1,1],i=null,o=_o,u=!1,s="squarify",c=.5*(1+Math.sqrt(5));function l(t,e){for(var n,r,i=-1,a=t.length;++i<a;)r=(n=t[i]).value*(e<0?0:e),n.area=isNaN(r)||r<=0?0:r}function f(t){var e=t.children;if(e&&e.length){var n,r,i,a=o(t),u=[],c=e.slice(),d=1/0,m="slice"===s?a.dx:"dice"===s?a.dy:"slice-dice"===s?1&t.depth?a.dy:a.dx:Math.min(a.dx,a.dy);for(l(c,a.dx*a.dy/t.value),u.area=0;(i=c.length)>0;)u.push(n=c[i-1]),u.area+=n.area,"squarify"!==s||(r=h(u,m))<=d?(c.pop(),d=r):(u.area-=u.pop().area,p(u,m,a,!1),m=Math.min(a.dx,a.dy),u.length=u.area=0,d=1/0);u.length&&(p(u,m,a,!0),u.length=u.area=0),e.forEach(f)}}function d(t){var e=t.children;if(e&&e.length){var n,r=o(t),i=e.slice(),a=[];for(l(i,r.dx*r.dy/t.value),a.area=0;n=i.pop();)a.push(n),a.area+=n.area,null!=n.z&&(p(a,n.z?r.dx:r.dy,r,!i.length),a.length=a.area=0);e.forEach(d)}}function h(t,e){for(var n,r=t.area,i=0,a=1/0,o=-1,u=t.length;++o<u;)(n=t[o].area)&&(n<a&&(a=n),n>i&&(i=n));return e*=e,(r*=r)?Math.max(e*i*c/r,r/(e*a*c)):1/0}function p(t,e,r,i){var a,o=-1,u=t.length,s=r.x,c=r.y,l=e?n(t.area/e):0;if(e==r.dx){for((i||l>r.dy)&&(l=r.dy);++o<u;)(a=t[o]).x=s,a.y=c,a.dy=l,s+=a.dx=Math.min(r.x+r.dx-s,l?n(a.area/l):0);a.z=!0,a.dx+=r.x+r.dx-s,r.y+=l,r.dy-=l}else{for((i||l>r.dx)&&(l=r.dx);++o<u;)(a=t[o]).x=s,a.y=c,a.dx=l,c+=a.dy=Math.min(r.y+r.dy-c,l?n(a.area/l):0);a.z=!1,a.dy+=r.y+r.dy-c,r.x+=l,r.dx-=l}}function m(n){var i=t||e(n),a=i[0];return a.x=a.y=0,a.value?(a.dx=r[0],a.dy=r[1]):a.dx=a.dy=0,t&&e.revalue(a),l([a],a.dx*a.dy/a.value),(t?d:f)(a),u&&(t=i),i}return m.size=function(t){return arguments.length?(r=t,m):r},m.padding=function(t){if(!arguments.length)return i;function e(e){var n=t.call(m,e,e.depth);return null==n?_o(e):yo(e,"number"==typeof n?[n,n,n,n]:n)}function n(e){return yo(e,t)}var r;return o=null==(i=t)?_o:"function"==(r=typeof t)?e:"number"===r?(t=[t,t,t,t],n):n,m},m.round=function(t){return arguments.length?(n=t?Math.round:Number,m):n!=Number},m.sticky=function(e){return arguments.length?(u=e,t=null,m):u},m.ratio=function(t){return arguments.length?(c=t,m):c},m.mode=function(t){return arguments.length?(s=t+"",m):s},Ya(m,e)},a.random={normal:function(t,e){var n=arguments.length;return n<2&&(e=1),n<1&&(t=0),function(){var n,r,i;do{i=(n=2*Math.random()-1)*n+(r=2*Math.random()-1)*r}while(!i||i>1);return t+e*n*Math.sqrt(-2*Math.log(i)/i)}},logNormal:function(){var t=a.random.normal.apply(a,arguments);return function(){return Math.exp(t())}},bates:function(t){var e=a.random.irwinHall(t);return function(){return e()/t}},irwinHall:function(t){return function(){for(var e=0,n=0;n<t;n++)e+=Math.random();return e}}},a.scale={};var Eo={floor:N,ceil:N};function So(t,e,n,r){var i=[],o=[],u=0,s=Math.min(t.length,e.length)-1;for(t[s]<t[0]&&(t=t.slice().reverse(),e=e.slice().reverse());++u<=s;)i.push(n(t[u-1],t[u])),o.push(r(e[u-1],e[u]));return function(e){var n=a.bisect(t,e,1,s)-1;return o[n](i[n](e))}}function To(t,e){return a.rebind(t,e,"range","rangeRound","interpolate","clamp")}function jo(t,e){return ko(t,Mo(Oo(t,e)[2])),ko(t,Mo(Oo(t,e)[2])),t}function Oo(t,e){null==e&&(e=10);var n=bo(t),r=n[1]-n[0],i=Math.pow(10,Math.floor(Math.log(r/e)/Math.LN10)),a=e/r*i;return a<=.15?i*=10:a<=.35?i*=5:a<=.75&&(i*=2),n[0]=Math.ceil(n[0]/i)*i,n[1]=Math.floor(n[1]/i)*i+.5*i,n[2]=i,n}function Ao(t,e){return a.range.apply(a,Oo(t,e))}function Lo(t,e,n){var r=Oo(t,e);if(n){var i=De.exec(n);if(i.shift(),"s"===i[8]){var o=a.formatPrefix(Math.max(x(r[0]),x(r[1])));return i[7]||(i[7]="."+Do(o.scale(r[2]))),i[8]="f",n=a.format(i.join("")),function(t){return n(o.scale(t))+o.symbol}}i[7]||(i[7]="."+function(t,e){var n=Do(e[2]);return t in Co?Math.abs(n-Do(Math.max(x(e[0]),x(e[1]))))+ +("e"!==t):n-2*("%"===t)}(i[8],r)),n=i.join("")}else n=",."+Do(r[2])+"f";return a.format(n)}a.scale.linear=function(){return function t(e,n,r,i){var a,o;function u(){var t=Math.min(e.length,n.length)>2?So:xo,u=i?Ta:Sa;return a=t(e,n,u,r),o=t(n,e,u,ia),s}function s(t){return a(t)}return s.invert=function(t){return o(t)},s.domain=function(t){return arguments.length?(e=t.map(Number),u()):e},s.range=function(t){return arguments.length?(n=t,u()):n},s.rangeRound=function(t){return s.range(t).interpolate(ya)},s.clamp=function(t){return arguments.length?(i=t,u()):i},s.interpolate=function(t){return arguments.length?(r=t,u()):r},s.ticks=function(t){return Ao(e,t)},s.tickFormat=function(t,n){return Lo(e,t,n)},s.nice=function(t){return jo(e,t),u()},s.copy=function(){return t(e,n,r,i)},u()}([0,1],[0,1],ia,!1)};var Co={s:1,g:1,p:1,r:1,e:1};function Do(t){return-Math.floor(Math.log(t)/Math.LN10+.01)}a.scale.log=function(){return function t(e,n,r,i){function o(t){return(r?Math.log(t<0?0:t):-Math.log(t>0?0:-t))/Math.log(n)}function u(t){return r?Math.pow(n,t):-Math.pow(n,-t)}function s(t){return e(o(t))}return s.invert=function(t){return u(e.invert(t))},s.domain=function(t){return arguments.length?(r=t[0]>=0,e.domain((i=t.map(Number)).map(o)),s):i},s.base=function(t){return arguments.length?(n=+t,e.domain(i.map(o)),s):n},s.nice=function(){var t=ko(i.map(o),r?Math:Po);return e.domain(t),i=t.map(u),s},s.ticks=function(){var t=bo(i),e=[],a=t[0],s=t[1],c=Math.floor(o(a)),l=Math.ceil(o(s)),f=n%1?2:n;if(isFinite(l-c)){if(r){for(;c<l;c++)for(var d=1;d<f;d++)e.push(u(c)*d);e.push(u(c))}else for(e.push(u(c));c++<l;)for(d=f-1;d>0;d--)e.push(u(c)*d);for(c=0;e[c]<a;c++);for(l=e.length;e[l-1]>s;l--);e=e.slice(c,l)}return e},s.tickFormat=function(t,e){if(!arguments.length)return No;arguments.length<2?e=No:"function"!=typeof e&&(e=a.format(e));var r=Math.max(1,n*t/s.ticks().length);return function(t){var i=t/u(Math.round(o(t)));return i*n<n-.5&&(i*=n),i<=r?e(t):""}},s.copy=function(){return t(e.copy(),n,r,i)},To(s,e)}(a.scale.linear().domain([0,1]),10,!0,[1,10])};var No=a.format(".0e"),Po={floor:function(t){return-Math.ceil(-t)},ceil:function(t){return-Math.floor(-t)}};function Ro(t){return function(e){return e<0?-Math.pow(-e,t):Math.pow(e,t)}}a.scale.pow=function(){return function t(e,n,r){var i=Ro(n),a=Ro(1/n);function o(t){return e(i(t))}return o.invert=function(t){return a(e.invert(t))},o.domain=function(t){return arguments.length?(e.domain((r=t.map(Number)).map(i)),o):r},o.ticks=function(t){return Ao(r,t)},o.tickFormat=function(t,e){return Lo(r,t,e)},o.nice=function(t){return o.domain(jo(r,t))},o.exponent=function(t){return arguments.length?(i=Ro(n=t),a=Ro(1/n),e.domain(r.map(i)),o):n},o.copy=function(){return t(e.copy(),n,r)},To(o,e)}(a.scale.linear(),1,[0,1])},a.scale.sqrt=function(){return a.scale.pow().exponent(.5)},a.scale.ordinal=function(){return function t(e,n){var r,i,o;function u(t){return i[((r.get(t)||("range"===n.t?r.set(t,e.push(t)):NaN))-1)%i.length]}function s(t,n){return a.range(e.length).map((function(e){return t+n*e}))}return u.domain=function(t){if(!arguments.length)return e;e=[],r=new E;for(var i,a=-1,o=t.length;++a<o;)r.has(i=t[a])||r.set(i,e.push(i));return u[n.t].apply(u,n.a)},u.range=function(t){return arguments.length?(i=t,o=0,n={t:"range",a:arguments},u):i},u.rangePoints=function(t,r){arguments.length<2&&(r=0);var a=t[0],c=t[1],l=e.length<2?(a=(a+c)/2,0):(c-a)/(e.length-1+r);return i=s(a+l*r/2,l),o=0,n={t:"rangePoints",a:arguments},u},u.rangeRoundPoints=function(t,r){arguments.length<2&&(r=0);var a=t[0],c=t[1],l=e.length<2?(a=c=Math.round((a+c)/2),0):(c-a)/(e.length-1+r)|0;return i=s(a+Math.round(l*r/2+(c-a-(e.length-1+r)*l)/2),l),o=0,n={t:"rangeRoundPoints",a:arguments},u},u.rangeBands=function(t,r,a){arguments.length<2&&(r=0),arguments.length<3&&(a=r);var c=t[1]<t[0],l=t[c-0],f=t[1-c],d=(f-l)/(e.length-r+2*a);return i=s(l+d*a,d),c&&i.reverse(),o=d*(1-r),n={t:"rangeBands",a:arguments},u},u.rangeRoundBands=function(t,r,a){arguments.length<2&&(r=0),arguments.length<3&&(a=r);var c=t[1]<t[0],l=t[c-0],f=t[1-c],d=Math.floor((f-l)/(e.length-r+2*a));return i=s(l+Math.round((f-l-(e.length-r)*d)/2),d),c&&i.reverse(),o=Math.round(d*(1-r)),n={t:"rangeRoundBands",a:arguments},u},u.rangeBand=function(){return o},u.rangeExtent=function(){return bo(n.a[0])},u.copy=function(){return t(e,n)},u.domain(e)}([],{t:"range",a:[[]]})},a.scale.category10=function(){return a.scale.ordinal().range(Yo)},a.scale.category20=function(){return a.scale.ordinal().range(Io)},a.scale.category20b=function(){return a.scale.ordinal().range(zo)},a.scale.category20c=function(){return a.scale.ordinal().range(Fo)};var Yo=[2062260,16744206,2924588,14034728,9725885,9197131,14907330,8355711,12369186,1556175].map(ce),Io=[2062260,11454440,16744206,16759672,2924588,10018698,14034728,16750742,9725885,12955861,9197131,12885140,14907330,16234194,8355711,13092807,12369186,14408589,1556175,10410725].map(ce),zo=[3750777,5395619,7040719,10264286,6519097,9216594,11915115,13556636,9202993,12426809,15186514,15190932,8666169,11356490,14049643,15177372,8077683,10834324,13528509,14589654].map(ce),Fo=[3244733,7057110,10406625,13032431,15095053,16616764,16625259,16634018,3253076,7652470,10607003,13101504,7695281,10394312,12369372,14342891,6513507,9868950,12434877,14277081].map(ce);function Ho(){return 0}a.scale.quantile=function(){return function t(e,n){var r;function i(){var t=0,i=n.length;for(r=[];++t<i;)r[t-1]=a.quantile(e,t/i);return o}function o(t){if(!isNaN(t=+t))return n[a.bisect(r,t)]}return o.domain=function(t){return arguments.length?(e=t.map(g).filter(_).sort(v),i()):e},o.range=function(t){return arguments.length?(n=t,i()):n},o.quantiles=function(){return r},o.invertExtent=function(t){return(t=n.indexOf(t))<0?[NaN,NaN]:[t>0?r[t-1]:e[0],t<r.length?r[t]:e[e.length-1]]},o.copy=function(){return t(e,n)},i()}([],[])},a.scale.quantize=function(){return function t(e,n,r){var i,a;function o(t){return r[Math.max(0,Math.min(a,Math.floor(i*(t-e))))]}function u(){return i=r.length/(n-e),a=r.length-1,o}return o.domain=function(t){return arguments.length?(e=+t[0],n=+t[t.length-1],u()):[e,n]},o.range=function(t){return arguments.length?(r=t,u()):r},o.invertExtent=function(t){return[t=(t=r.indexOf(t))<0?NaN:t/i+e,t+1/i]},o.copy=function(){return t(e,n,r)},u()}(0,1,[0,1])},a.scale.threshold=function(){return function t(e,n){function r(t){if(t<=t)return n[a.bisect(e,t)]}return r.domain=function(t){return arguments.length?(e=t,r):e},r.range=function(t){return arguments.length?(n=t,r):n},r.invertExtent=function(t){return t=n.indexOf(t),[e[t-1],e[t]]},r.copy=function(){return t(e,n)},r}([.5],[0,1])},a.scale.identity=function(){return function t(e){function n(t){return+t}return n.invert=n,n.domain=n.range=function(t){return arguments.length?(e=t.map(n),n):e},n.ticks=function(t){return Ao(e,t)},n.tickFormat=function(t,n){return Lo(e,t,n)},n.copy=function(){return t(e)},n}([0,1])},a.svg={},a.svg.arc=function(){var t=qo,e=Uo,n=Ho,r=Bo,i=Wo,a=Go,o=Vo;function u(){var u=Math.max(0,+t.apply(this,arguments)),c=Math.max(0,+e.apply(this,arguments)),l=i.apply(this,arguments)-Dt,f=a.apply(this,arguments)-Dt,d=Math.abs(f-l),h=l>f?0:1;if(c<u&&(p=c,c=u,u=p),d>=Ct)return s(c,h)+(u?s(u,1-h):"")+"Z";var p,m,v,g,_,y,b,w,x,k,M,E,S=0,T=0,j=[];if((g=(+o.apply(this,arguments)||0)/2)&&(v=r===Bo?Math.sqrt(u*u+c*c):+r.apply(this,arguments),h||(T*=-1),c&&(T=zt(v/c*Math.sin(g))),u&&(S=zt(v/u*Math.sin(g)))),c){_=c*Math.cos(l+T),y=c*Math.sin(l+T),b=c*Math.cos(f-T),w=c*Math.sin(f-T);var O=Math.abs(f-l-2*T)<=At?0:1;if(T&&$o(_,y,b,w)===h^O){var A=(l+f)/2;_=c*Math.cos(A),y=c*Math.sin(A),b=w=null}}else _=y=0;if(u){x=u*Math.cos(f-S),k=u*Math.sin(f-S),M=u*Math.cos(l+S),E=u*Math.sin(l+S);var L=Math.abs(l-f+2*S)<=At?0:1;if(S&&$o(x,k,M,E)===1-h^L){var C=(l+f)/2;x=u*Math.cos(C),k=u*Math.sin(C),M=E=null}}else x=k=0;if(d>jt&&(p=Math.min(Math.abs(c-u)/2,+n.apply(this,arguments)))>.001){m=u<c^h?0:1;var D=p,N=p;if(d<At){var P=null==M?[x,k]:null==b?[_,y]:di([_,y],[M,E],[b,w],[x,k]),R=_-P[0],Y=y-P[1],I=b-P[0],z=w-P[1],F=1/Math.sin(Math.acos((R*I+Y*z)/(Math.sqrt(R*R+Y*Y)*Math.sqrt(I*I+z*z)))/2),H=Math.sqrt(P[0]*P[0]+P[1]*P[1]);N=Math.min(p,(u-H)/(F-1)),D=Math.min(p,(c-H)/(F+1))}if(null!=b){var B=Xo(null==M?[x,k]:[M,E],[_,y],c,D,h),q=Xo([b,w],[x,k],c,D,h);p===D?j.push("M",B[0],"A",D,",",D," 0 0,",m," ",B[1],"A",c,",",c," 0 ",1-h^$o(B[1][0],B[1][1],q[1][0],q[1][1]),",",h," ",q[1],"A",D,",",D," 0 0,",m," ",q[0]):j.push("M",B[0],"A",D,",",D," 0 1,",m," ",q[0])}else j.push("M",_,",",y);if(null!=M){var U=Xo([_,y],[M,E],u,-N,h),W=Xo([x,k],null==b?[_,y]:[b,w],u,-N,h);p===N?j.push("L",W[0],"A",N,",",N," 0 0,",m," ",W[1],"A",u,",",u," 0 ",h^$o(W[1][0],W[1][1],U[1][0],U[1][1]),",",1-h," ",U[1],"A",N,",",N," 0 0,",m," ",U[0]):j.push("L",W[0],"A",N,",",N," 0 0,",m," ",U[0])}else j.push("L",x,",",k)}else j.push("M",_,",",y),null!=b&&j.push("A",c,",",c," 0 ",O,",",h," ",b,",",w),j.push("L",x,",",k),null!=M&&j.push("A",u,",",u," 0 ",L,",",1-h," ",M,",",E);return j.push("Z"),j.join("")}function s(t,e){return"M0,"+t+"A"+t+","+t+" 0 1,"+e+" 0,"+-t+"A"+t+","+t+" 0 1,"+e+" 0,"+t}return u.innerRadius=function(e){return arguments.length?(t=_e(e),u):t},u.outerRadius=function(t){return arguments.length?(e=_e(t),u):e},u.cornerRadius=function(t){return arguments.length?(n=_e(t),u):n},u.padRadius=function(t){return arguments.length?(r=t==Bo?Bo:_e(t),u):r},u.startAngle=function(t){return arguments.length?(i=_e(t),u):i},u.endAngle=function(t){return arguments.length?(a=_e(t),u):a},u.padAngle=function(t){return arguments.length?(o=_e(t),u):o},u.centroid=function(){var n=(+t.apply(this,arguments)+ +e.apply(this,arguments))/2,r=(+i.apply(this,arguments)+ +a.apply(this,arguments))/2-Dt;return[Math.cos(r)*n,Math.sin(r)*n]},u};var Bo="auto";function qo(t){return t.innerRadius}function Uo(t){return t.outerRadius}function Wo(t){return t.startAngle}function Go(t){return t.endAngle}function Vo(t){return t&&t.padAngle}function $o(t,e,n,r){return(t-n)*e-(e-r)*t>0?0:1}function Xo(t,e,n,r,i){var a=t[0]-e[0],o=t[1]-e[1],u=(i?r:-r)/Math.sqrt(a*a+o*o),s=u*o,c=-u*a,l=t[0]+s,f=t[1]+c,d=e[0]+s,h=e[1]+c,p=(l+d)/2,m=(f+h)/2,v=d-l,g=h-f,_=v*v+g*g,y=n-r,b=l*h-d*f,w=(g<0?-1:1)*Math.sqrt(Math.max(0,y*y*_-b*b)),x=(b*g-v*w)/_,k=(-b*v-g*w)/_,M=(b*g+v*w)/_,E=(-b*v+g*w)/_,S=x-p,T=k-m,j=M-p,O=E-m;return S*S+T*T>j*j+O*O&&(x=M,k=E),[[x-s,k-c],[x*n/y,k*n/y]]}function Jo(t){var e=oi,n=ui,r=Zn,i=Ko,a=i.key,o=.7;function u(a){var u,s=[],c=[],l=-1,f=a.length,d=_e(e),h=_e(n);function p(){s.push("M",i(t(c),o))}for(;++l<f;)r.call(this,u=a[l],l)?c.push([+d.call(this,u,l),+h.call(this,u,l)]):c.length&&(p(),c=[]);return c.length&&p(),s.length?s.join(""):null}return u.x=function(t){return arguments.length?(e=t,u):e},u.y=function(t){return arguments.length?(n=t,u):n},u.defined=function(t){return arguments.length?(r=t,u):r},u.interpolate=function(t){return arguments.length?(a="function"==typeof t?i=t:(i=Zo.get(t)||Ko).key,u):a},u.tension=function(t){return arguments.length?(o=t,u):o},u}a.svg.line=function(){return Jo(N)};var Zo=a.map({linear:Ko,"linear-closed":Qo,step:function(t){var e=0,n=t.length,r=t[0],i=[r[0],",",r[1]];for(;++e<n;)i.push("H",(r[0]+(r=t[e])[0])/2,"V",r[1]);n>1&&i.push("H",r[0]);return i.join("")},"step-before":tu,"step-after":eu,basis:iu,"basis-open":function(t){if(t.length<4)return Ko(t);var e,n=[],r=-1,i=t.length,a=[0],o=[0];for(;++r<3;)e=t[r],a.push(e[0]),o.push(e[1]);n.push(au(su,a)+","+au(su,o)),--r;for(;++r<i;)e=t[r],a.shift(),a.push(e[0]),o.shift(),o.push(e[1]),cu(n,a,o);return n.join("")},"basis-closed":function(t){var e,n,r=-1,i=t.length,a=i+4,o=[],u=[];for(;++r<4;)n=t[r%i],o.push(n[0]),u.push(n[1]);e=[au(su,o),",",au(su,u)],--r;for(;++r<a;)n=t[r%i],o.shift(),o.push(n[0]),u.shift(),u.push(n[1]),cu(e,o,u);return e.join("")},bundle:function(t,e){var n=t.length-1;if(n)for(var r,i,a=t[0][0],o=t[0][1],u=t[n][0]-a,s=t[n][1]-o,c=-1;++c<=n;)r=t[c],i=c/n,r[0]=e*r[0]+(1-e)*(a+i*u),r[1]=e*r[1]+(1-e)*(o+i*s);return iu(t)},cardinal:function(t,e){return t.length<3?Ko(t):t[0]+nu(t,ru(t,e))},"cardinal-open":function(t,e){return t.length<4?Ko(t):t[1]+nu(t.slice(1,-1),ru(t,e))},"cardinal-closed":function(t,e){return t.length<3?Qo(t):t[0]+nu((t.push(t[0]),t),ru([t[t.length-2]].concat(t,[t[1]]),e))},monotone:function(t){return t.length<3?Ko(t):t[0]+nu(t,function(t){var e,n,r,i,a=[],o=function(t){var e=0,n=t.length-1,r=[],i=t[0],a=t[1],o=r[0]=lu(i,a);for(;++e<n;)r[e]=(o+(o=lu(i=a,a=t[e+1])))/2;return r[e]=o,r}(t),u=-1,s=t.length-1;for(;++u<s;)e=lu(t[u],t[u+1]),x(e)<jt?o[u]=o[u+1]=0:(n=o[u]/e,r=o[u+1]/e,(i=n*n+r*r)>9&&(i=3*e/Math.sqrt(i),o[u]=i*n,o[u+1]=i*r));u=-1;for(;++u<=s;)i=(t[Math.min(s,u+1)][0]-t[Math.max(0,u-1)][0])/(6*(1+o[u]*o[u])),a.push([i||0,o[u]*i||0]);return a}(t))}});function Ko(t){return t.length>1?t.join("L"):t+"Z"}function Qo(t){return t.join("L")+"Z"}function tu(t){for(var e=0,n=t.length,r=t[0],i=[r[0],",",r[1]];++e<n;)i.push("V",(r=t[e])[1],"H",r[0]);return i.join("")}function eu(t){for(var e=0,n=t.length,r=t[0],i=[r[0],",",r[1]];++e<n;)i.push("H",(r=t[e])[0],"V",r[1]);return i.join("")}function nu(t,e){if(e.length<1||t.length!=e.length&&t.length!=e.length+2)return Ko(t);var n=t.length!=e.length,r="",i=t[0],a=t[1],o=e[0],u=o,s=1;if(n&&(r+="Q"+(a[0]-2*o[0]/3)+","+(a[1]-2*o[1]/3)+","+a[0]+","+a[1],i=t[1],s=2),e.length>1){u=e[1],a=t[s],s++,r+="C"+(i[0]+o[0])+","+(i[1]+o[1])+","+(a[0]-u[0])+","+(a[1]-u[1])+","+a[0]+","+a[1];for(var c=2;c<e.length;c++,s++)a=t[s],u=e[c],r+="S"+(a[0]-u[0])+","+(a[1]-u[1])+","+a[0]+","+a[1]}if(n){var l=t[s];r+="Q"+(a[0]+2*u[0]/3)+","+(a[1]+2*u[1]/3)+","+l[0]+","+l[1]}return r}function ru(t,e){for(var n,r=[],i=(1-e)/2,a=t[0],o=t[1],u=1,s=t.length;++u<s;)n=a,a=o,o=t[u],r.push([i*(o[0]-n[0]),i*(o[1]-n[1])]);return r}function iu(t){if(t.length<3)return Ko(t);var e=1,n=t.length,r=t[0],i=r[0],a=r[1],o=[i,i,i,(r=t[1])[0]],u=[a,a,a,r[1]],s=[i,",",a,"L",au(su,o),",",au(su,u)];for(t.push(t[n-1]);++e<=n;)r=t[e],o.shift(),o.push(r[0]),u.shift(),u.push(r[1]),cu(s,o,u);return t.pop(),s.push("L",r),s.join("")}function au(t,e){return t[0]*e[0]+t[1]*e[1]+t[2]*e[2]+t[3]*e[3]}Zo.forEach((function(t,e){e.key=t,e.closed=/-closed$/.test(t)}));var ou=[0,2/3,1/3,0],uu=[0,1/3,2/3,0],su=[0,1/6,2/3,1/6];function cu(t,e,n){t.push("C",au(ou,e),",",au(ou,n),",",au(uu,e),",",au(uu,n),",",au(su,e),",",au(su,n))}function lu(t,e){return(e[1]-t[1])/(e[0]-t[0])}function fu(t){for(var e,n,r,i=-1,a=t.length;++i<a;)n=(e=t[i])[0],r=e[1]-Dt,e[0]=n*Math.cos(r),e[1]=n*Math.sin(r);return t}function du(t){var e=oi,n=oi,r=0,i=ui,a=Zn,o=Ko,u=o.key,s=o,c="L",l=.7;function f(u){var f,d,h,p=[],m=[],v=[],g=-1,_=u.length,y=_e(e),b=_e(r),w=e===n?function(){return d}:_e(n),x=r===i?function(){return h}:_e(i);function k(){p.push("M",o(t(v),l),c,s(t(m.reverse()),l),"Z")}for(;++g<_;)a.call(this,f=u[g],g)?(m.push([d=+y.call(this,f,g),h=+b.call(this,f,g)]),v.push([+w.call(this,f,g),+x.call(this,f,g)])):m.length&&(k(),m=[],v=[]);return m.length&&k(),p.length?p.join(""):null}return f.x=function(t){return arguments.length?(e=n=t,f):n},f.x0=function(t){return arguments.length?(e=t,f):e},f.x1=function(t){return arguments.length?(n=t,f):n},f.y=function(t){return arguments.length?(r=i=t,f):i},f.y0=function(t){return arguments.length?(r=t,f):r},f.y1=function(t){return arguments.length?(i=t,f):i},f.defined=function(t){return arguments.length?(a=t,f):a},f.interpolate=function(t){return arguments.length?(u="function"==typeof t?o=t:(o=Zo.get(t)||Ko).key,s=o.reverse||o,c=o.closed?"M":"L",f):u},f.tension=function(t){return arguments.length?(l=t,f):l},f}function hu(t){return t.radius}function pu(t){return[t.x,t.y]}function mu(t){return function(){var e=t.apply(this,arguments),n=e[0],r=e[1]-Dt;return[n*Math.cos(r),n*Math.sin(r)]}}function vu(){return 64}function gu(){return"circle"}function _u(t){var e=Math.sqrt(t/At);return"M0,"+e+"A"+e+","+e+" 0 1,1 0,"+-e+"A"+e+","+e+" 0 1,1 0,"+e+"Z"}a.svg.line.radial=function(){var t=Jo(fu);return t.radius=t.x,delete t.x,t.angle=t.y,delete t.y,t},tu.reverse=eu,eu.reverse=tu,a.svg.area=function(){return du(N)},a.svg.area.radial=function(){var t=du(fu);return t.radius=t.x,delete t.x,t.innerRadius=t.x0,delete t.x0,t.outerRadius=t.x1,delete t.x1,t.angle=t.y,delete t.y,t.startAngle=t.y0,delete t.y0,t.endAngle=t.y1,delete t.y1,t},a.svg.chord=function(){var t=Gr,e=Vr,n=hu,r=Wo,i=Go;function a(n,r){var i=o(this,t,n,r),a=o(this,e,n,r);return"M"+i.p0+u(i.r,i.p1,i.a1-i.a0)+(function(t,e){return t.a0==e.a0&&t.a1==e.a1}(i,a)?s(i.r,i.p1,i.r,i.p0):s(i.r,i.p1,a.r,a.p0)+u(a.r,a.p1,a.a1-a.a0)+s(a.r,a.p1,i.r,i.p0))+"Z"}function o(t,e,a,o){var u=e.call(t,a,o),s=n.call(t,u,o),c=r.call(t,u,o)-Dt,l=i.call(t,u,o)-Dt;return{r:s,a0:c,a1:l,p0:[s*Math.cos(c),s*Math.sin(c)],p1:[s*Math.cos(l),s*Math.sin(l)]}}function u(t,e,n){return"A"+t+","+t+" 0 "+ +(n>At)+",1 "+e}function s(t,e,n,r){return"Q 0,0 "+r}return a.radius=function(t){return arguments.length?(n=_e(t),a):n},a.source=function(e){return arguments.length?(t=_e(e),a):t},a.target=function(t){return arguments.length?(e=_e(t),a):e},a.startAngle=function(t){return arguments.length?(r=_e(t),a):r},a.endAngle=function(t){return arguments.length?(i=_e(t),a):i},a},a.svg.diagonal=function(){var t=Gr,e=Vr,n=pu;function r(r,i){var a=t.call(this,r,i),o=e.call(this,r,i),u=(a.y+o.y)/2,s=[a,{x:a.x,y:u},{x:o.x,y:u},o];return"M"+(s=s.map(n))[0]+"C"+s[1]+" "+s[2]+" "+s[3]}return r.source=function(e){return arguments.length?(t=_e(e),r):t},r.target=function(t){return arguments.length?(e=_e(t),r):e},r.projection=function(t){return arguments.length?(n=t,r):n},r},a.svg.diagonal.radial=function(){var t=a.svg.diagonal(),e=pu,n=t.projection;return t.projection=function(t){return arguments.length?n(mu(e=t)):e},t},a.svg.symbol=function(){var t=gu,e=vu;function n(n,r){return(yu.get(t.call(this,n,r))||_u)(e.call(this,n,r))}return n.type=function(e){return arguments.length?(t=_e(e),n):t},n.size=function(t){return arguments.length?(e=_e(t),n):e},n};var yu=a.map({circle:_u,cross:function(t){var e=Math.sqrt(t/5)/2;return"M"+-3*e+","+-e+"H"+-e+"V"+-3*e+"H"+e+"V"+-e+"H"+3*e+"V"+e+"H"+e+"V"+3*e+"H"+-e+"V"+e+"H"+-3*e+"Z"},diamond:function(t){var e=Math.sqrt(t/(2*wu)),n=e*wu;return"M0,"+-e+"L"+n+",0 0,"+e+" "+-n+",0Z"},square:function(t){var e=Math.sqrt(t)/2;return"M"+-e+","+-e+"L"+e+","+-e+" "+e+","+e+" "+-e+","+e+"Z"},"triangle-down":function(t){var e=Math.sqrt(t/bu),n=e*bu/2;return"M0,"+n+"L"+e+","+-n+" "+-e+","+-n+"Z"},"triangle-up":function(t){var e=Math.sqrt(t/bu),n=e*bu/2;return"M0,"+-n+"L"+e+","+n+" "+-e+","+n+"Z"}});a.svg.symbolTypes=yu.keys();var bu=Math.sqrt(3),wu=Math.tan(30*Nt);J.transition=function(t){for(var e,n,r=Eu||++ju,i=Lu(t),a=[],o=Su||{time:Date.now(),ease:pa,delay:0,duration:250},u=-1,s=this.length;++u<s;){a.push(e=[]);for(var c=this[u],l=-1,f=c.length;++l<f;)(n=c[l])&&Cu(n,l,i,r,o),e.push(n)}return Mu(a,i,r)},J.interrupt=function(t){return this.each(null==t?xu:ku(Lu(t)))};var xu=ku(Lu());function ku(t){return function(){var e,n,r;(e=this[t])&&(r=e[n=e.active])&&(r.timer.c=null,r.timer.t=NaN,--e.count?delete e[n]:delete this[t],e.active+=.5,r.event&&r.event.interrupt.call(this,this.__data__,r.index))}}function Mu(t,e,n){return W(t,Tu),t.namespace=e,t.id=n,t}var Eu,Su,Tu=[],ju=0;function Ou(t,e,n,r){var i=t.id,a=t.namespace;return pt(t,"function"==typeof n?function(t,o,u){t[a][i].tween.set(e,r(n.call(t,t.__data__,o,u)))}:(n=r(n),function(t){t[a][i].tween.set(e,n)}))}function Au(t){return null==t&&(t=""),function(){this.textContent=t}}function Lu(t){return null==t?"__transition__":"__transition_"+t+"__"}function Cu(t,e,n,r,i){var a,o,u,s,c,l=t[n]||(t[n]={active:0,count:0}),f=l[r];function d(n){var i=l.active,d=l[i];for(var p in d&&(d.timer.c=null,d.timer.t=NaN,--l.count,delete l[i],d.event&&d.event.interrupt.call(t,t.__data__,d.index)),l)if(+p<r){var m=l[p];m.timer.c=null,m.timer.t=NaN,--l.count,delete l[p]}o.c=h,Se((function(){return o.c&&h(n||1)&&(o.c=null,o.t=NaN),1}),0,a),l.active=r,f.event&&f.event.start.call(t,t.__data__,e),c=[],f.tween.forEach((function(n,r){(r=r.call(t,t.__data__,e))&&c.push(r)})),s=f.ease,u=f.duration}function h(i){for(var a=i/u,o=s(a),d=c.length;d>0;)c[--d].call(t,o);if(a>=1)return f.event&&f.event.end.call(t,t.__data__,e),--l.count?delete l[r]:delete t[n],1}f||(a=i.time,o=Se((function(t){var e=f.delay;if(o.t=e+a,e<=t)return d(t-e);o.c=d}),0,a),f=l[r]={tween:new E,time:a,timer:o,delay:i.delay,duration:i.duration,ease:i.ease,index:e},i=null,++l.count)}Tu.call=J.call,Tu.empty=J.empty,Tu.node=J.node,Tu.size=J.size,a.transition=function(t,e){return t&&t.transition?Eu?t.transition(e):t:a.selection().transition(t)},a.transition.prototype=Tu,Tu.select=function(t){var e,n,r,i=this.id,a=this.namespace,o=[];t=Z(t);for(var u=-1,s=this.length;++u<s;){o.push(e=[]);for(var c=this[u],l=-1,f=c.length;++l<f;)(r=c[l])&&(n=t.call(r,r.__data__,l,u))?("__data__"in r&&(n.__data__=r.__data__),Cu(n,l,a,i,r[a][i]),e.push(n)):e.push(null)}return Mu(o,a,i)},Tu.selectAll=function(t){var e,n,r,i,a,o=this.id,u=this.namespace,s=[];t=K(t);for(var c=-1,l=this.length;++c<l;)for(var f=this[c],d=-1,h=f.length;++d<h;)if(r=f[d]){a=r[u][o],n=t.call(r,r.__data__,d,c),s.push(e=[]);for(var p=-1,m=n.length;++p<m;)(i=n[p])&&Cu(i,p,u,o,a),e.push(i)}return Mu(s,u,o)},Tu.filter=function(t){var e,n,r=[];"function"!=typeof t&&(t=dt(t));for(var i=0,a=this.length;i<a;i++){r.push(e=[]);for(var o,u=0,s=(o=this[i]).length;u<s;u++)(n=o[u])&&t.call(n,n.__data__,u,i)&&e.push(n)}return Mu(r,this.namespace,this.id)},Tu.tween=function(t,e){var n=this.id,r=this.namespace;return arguments.length<2?this.node()[r][n].tween.get(t):pt(this,null==e?function(e){e[r][n].tween.remove(t)}:function(i){i[r][n].tween.set(t,e)})},Tu.attr=function(t,e){if(arguments.length<2){for(e in t)this.attr(e,t[e]);return this}var n="transform"==t?Ea:ia,r=a.ns.qualify(t);function i(){this.removeAttribute(r)}function o(){this.removeAttributeNS(r.space,r.local)}function u(t){return null==t?i:(t+="",function(){var e,i=this.getAttribute(r);return i!==t&&(e=n(i,t),function(t){this.setAttribute(r,e(t))})})}function s(t){return null==t?o:(t+="",function(){var e,i=this.getAttributeNS(r.space,r.local);return i!==t&&(e=n(i,t),function(t){this.setAttributeNS(r.space,r.local,e(t))})})}return Ou(this,"attr."+t,e,r.local?s:u)},Tu.attrTween=function(t,e){var n=a.ns.qualify(t);return this.tween("attr."+t,n.local?function(t,r){var i=e.call(this,t,r,this.getAttributeNS(n.space,n.local));return i&&function(t){this.setAttributeNS(n.space,n.local,i(t))}}:function(t,r){var i=e.call(this,t,r,this.getAttribute(n));return i&&function(t){this.setAttribute(n,i(t))}})},Tu.style=function(t,e,n){var r=arguments.length;if(r<3){if("string"!=typeof t){for(n in r<2&&(e=""),t)this.style(n,t[n],e);return this}n=""}function i(){this.style.removeProperty(t)}function a(e){return null==e?i:(e+="",function(){var r,i=l(this).getComputedStyle(this,null).getPropertyValue(t);return i!==e&&(r=ia(i,e),function(e){this.style.setProperty(t,r(e),n)})})}return Ou(this,"style."+t,e,a)},Tu.styleTween=function(t,e,n){function r(r,i){var a=e.call(this,r,i,l(this).getComputedStyle(this,null).getPropertyValue(t));return a&&function(e){this.style.setProperty(t,a(e),n)}}return arguments.length<3&&(n=""),this.tween("style."+t,r)},Tu.text=function(t){return Ou(this,"text",t,Au)},Tu.remove=function(){var t=this.namespace;return this.each("end.transition",(function(){var e;this[t].count<2&&(e=this.parentNode)&&e.removeChild(this)}))},Tu.ease=function(t){var e=this.id,n=this.namespace;return arguments.length<1?this.node()[n][e].ease:("function"!=typeof t&&(t=a.ease.apply(a,arguments)),pt(this,(function(r){r[n][e].ease=t})))},Tu.delay=function(t){var e=this.id,n=this.namespace;return arguments.length<1?this.node()[n][e].delay:pt(this,"function"==typeof t?function(r,i,a){r[n][e].delay=+t.call(r,r.__data__,i,a)}:(t=+t,function(r){r[n][e].delay=t}))},Tu.duration=function(t){var e=this.id,n=this.namespace;return arguments.length<1?this.node()[n][e].duration:pt(this,"function"==typeof t?function(r,i,a){r[n][e].duration=Math.max(1,t.call(r,r.__data__,i,a))}:(t=Math.max(1,t),function(r){r[n][e].duration=t}))},Tu.each=function(t,e){var n=this.id,r=this.namespace;if(arguments.length<2){var i=Su,o=Eu;try{Eu=n,pt(this,(function(e,i,a){Su=e[r][n],t.call(e,e.__data__,i,a)}))}finally{Su=i,Eu=o}}else pt(this,(function(i){var o=i[r][n];(o.event||(o.event=a.dispatch("start","end","interrupt"))).on(t,e)}));return this},Tu.transition=function(){for(var t,e,n,r=this.id,i=++ju,a=this.namespace,o=[],u=0,s=this.length;u<s;u++){o.push(t=[]);for(var c,l=0,f=(c=this[u]).length;l<f;l++)(e=c[l])&&Cu(e,l,a,i,{time:(n=e[a][r]).time,ease:n.ease,delay:n.delay+n.duration,duration:n.duration}),t.push(e)}return Mu(o,a,i)},a.svg.axis=function(){var t,e=a.scale.linear(),n=Du,r=6,i=6,o=3,s=[10],c=null;function l(u){u.each((function(){var u,l=a.select(this),f=this.__chart__||e,d=this.__chart__=e.copy(),h=null==c?d.ticks?d.ticks.apply(d,s):d.domain():c,p=null==t?d.tickFormat?d.tickFormat.apply(d,s):N:t,m=l.selectAll(".tick").data(h,d),v=m.enter().insert("g",".domain").attr("class","tick").style("opacity",jt),g=a.transition(m.exit()).style("opacity",jt).remove(),_=a.transition(m.order()).style("opacity",1),y=Math.max(r,0)+o,b=wo(d),w=l.selectAll(".domain").data([0]),x=(w.enter().append("path").attr("class","domain"),a.transition(w));v.append("line"),v.append("text");var k,M,E,S,T=v.select("line"),j=_.select("line"),O=m.select("text").text(p),A=v.select("text"),L=_.select("text"),C="top"===n||"left"===n?-1:1;if("bottom"===n||"top"===n?(u=Pu,k="x",E="y",M="x2",S="y2",O.attr("dy",C<0?"0em":".71em").style("text-anchor","middle"),x.attr("d","M"+b[0]+","+C*i+"V0H"+b[1]+"V"+C*i)):(u=Ru,k="y",E="x",M="y2",S="x2",O.attr("dy",".32em").style("text-anchor",C<0?"end":"start"),x.attr("d","M"+C*i+","+b[0]+"H0V"+b[1]+"H"+C*i)),T.attr(S,C*r),A.attr(E,C*y),j.attr(M,0).attr(S,C*r),L.attr(k,0).attr(E,C*y),d.rangeBand){var D=d,P=D.rangeBand()/2;f=d=function(t){return D(t)+P}}else f.rangeBand?f=d:g.call(u,d,f);v.call(u,f,d),_.call(u,d,d)}))}return l.scale=function(t){return arguments.length?(e=t,l):e},l.orient=function(t){return arguments.length?(n=t in Nu?t+"":Du,l):n},l.ticks=function(){return arguments.length?(s=u(arguments),l):s},l.tickValues=function(t){return arguments.length?(c=t,l):c},l.tickFormat=function(e){return arguments.length?(t=e,l):t},l.tickSize=function(t){var e=arguments.length;return e?(r=+t,i=+arguments[e-1],l):r},l.innerTickSize=function(t){return arguments.length?(r=+t,l):r},l.outerTickSize=function(t){return arguments.length?(i=+t,l):i},l.tickPadding=function(t){return arguments.length?(o=+t,l):o},l.tickSubdivide=function(){return arguments.length&&l},l};var Du="bottom",Nu={top:1,right:1,bottom:1,left:1};function Pu(t,e,n){t.attr("transform",(function(t){var r=e(t);return"translate("+(isFinite(r)?r:n(t))+",0)"}))}function Ru(t,e,n){t.attr("transform",(function(t){var r=e(t);return"translate(0,"+(isFinite(r)?r:n(t))+")"}))}a.svg.brush=function(){var t,e,n=q(d,"brushstart","brush","brushend"),r=null,i=null,o=[0,0],u=[0,0],s=!0,c=!0,f=Iu[0];function d(t){t.each((function(){var t=a.select(this).style("pointer-events","all").style("-webkit-tap-highlight-color","rgba(0,0,0,0)").on("mousedown.brush",v).on("touchstart.brush",v),e=t.selectAll(".background").data([0]);e.enter().append("rect").attr("class","background").style("visibility","hidden").style("cursor","crosshair"),t.selectAll(".extent").data([0]).enter().append("rect").attr("class","extent").style("cursor","move");var n=t.selectAll(".resize").data(f,N);n.exit().remove(),n.enter().append("g").attr("class",(function(t){return"resize "+t})).style("cursor",(function(t){return Yu[t]})).append("rect").attr("x",(function(t){return/[ew]$/.test(t)?-3:null})).attr("y",(function(t){return/^[ns]/.test(t)?-3:null})).attr("width",6).attr("height",6).style("visibility","hidden"),n.style("display",d.empty()?"none":null);var o,u=a.transition(t),s=a.transition(e);r&&(o=wo(r),s.attr("x",o[0]).attr("width",o[1]-o[0]),p(u)),i&&(o=wo(i),s.attr("y",o[0]).attr("height",o[1]-o[0]),m(u)),h(u)}))}function h(t){t.selectAll(".resize").attr("transform",(function(t){return"translate("+o[+/e$/.test(t)]+","+u[+/^s/.test(t)]+")"}))}function p(t){t.select(".extent").attr("x",o[0]),t.selectAll(".extent,.n>rect,.s>rect").attr("width",o[1]-o[0])}function m(t){t.select(".extent").attr("y",u[0]),t.selectAll(".extent,.e>rect,.w>rect").attr("height",u[1]-u[0])}function v(){var f,v,g=this,_=a.select(a.event.target),y=n.of(g,arguments),b=a.select(g),w=_.datum(),x=!/^(n|s)$/.test(w)&&r,k=!/^(e|w)$/.test(w)&&i,M=_.classed("extent"),E=Mt(g),S=a.mouse(g),T=a.select(l(g)).on("keydown.brush",A).on("keyup.brush",L);if(a.event.changedTouches?T.on("touchmove.brush",C).on("touchend.brush",N):T.on("mousemove.brush",C).on("mouseup.brush",N),b.interrupt().selectAll("*").interrupt(),M)S[0]=o[0]-S[0],S[1]=u[0]-S[1];else if(w){var j=+/w$/.test(w),O=+/^n/.test(w);v=[o[1-j]-S[0],u[1-O]-S[1]],S[0]=o[j],S[1]=u[O]}else a.event.altKey&&(f=S.slice());function A(){32==a.event.keyCode&&(M||(f=null,S[0]-=o[1],S[1]-=u[1],M=2),H())}function L(){32==a.event.keyCode&&2==M&&(S[0]+=o[1],S[1]+=u[1],M=0,H())}function C(){var t=a.mouse(g),e=!1;v&&(t[0]+=v[0],t[1]+=v[1]),M||(a.event.altKey?(f||(f=[(o[0]+o[1])/2,(u[0]+u[1])/2]),S[0]=o[+(t[0]<f[0])],S[1]=u[+(t[1]<f[1])]):f=null),x&&D(t,r,0)&&(p(b),e=!0),k&&D(t,i,1)&&(m(b),e=!0),e&&(h(b),y({type:"brush",mode:M?"move":"resize"}))}function D(n,r,i){var a,l,d=wo(r),h=d[0],p=d[1],m=S[i],v=i?u:o,g=v[1]-v[0];if(M&&(h-=m,p-=g+m),a=(i?c:s)?Math.max(h,Math.min(p,n[i])):n[i],M?l=(a+=m)+g:(f&&(m=Math.max(h,Math.min(p,2*f[i]-a))),m<a?(l=a,a=m):l=m),v[0]!=a||v[1]!=l)return i?e=null:t=null,v[0]=a,v[1]=l,!0}function N(){C(),b.style("pointer-events","all").selectAll(".resize").style("display",d.empty()?"none":null),a.select("body").style("cursor",null),T.on("mousemove.brush",null).on("mouseup.brush",null).on("touchmove.brush",null).on("touchend.brush",null).on("keydown.brush",null).on("keyup.brush",null),E(),y({type:"brushend"})}b.style("pointer-events","none").selectAll(".resize").style("display",null),a.select("body").style("cursor",_.style("cursor")),y({type:"brushstart"}),C()}return d.event=function(r){r.each((function(){var r=n.of(this,arguments),i={x:o,y:u,i:t,j:e},s=this.__chart__||i;this.__chart__=i,Eu?a.select(this).transition().each("start.brush",(function(){t=s.i,e=s.j,o=s.x,u=s.y,r({type:"brushstart"})})).tween("brush:brush",(function(){var n=aa(o,i.x),a=aa(u,i.y);return t=e=null,function(t){o=i.x=n(t),u=i.y=a(t),r({type:"brush",mode:"resize"})}})).each("end.brush",(function(){t=i.i,e=i.j,r({type:"brush",mode:"resize"}),r({type:"brushend"})})):(r({type:"brushstart"}),r({type:"brush",mode:"resize"}),r({type:"brushend"}))}))},d.x=function(t){return arguments.length?(f=Iu[!(r=t)<<1|!i],d):r},d.y=function(t){return arguments.length?(f=Iu[!r<<1|!(i=t)],d):i},d.clamp=function(t){return arguments.length?(r&&i?(s=!!t[0],c=!!t[1]):r?s=!!t:i&&(c=!!t),d):r&&i?[s,c]:r?s:i?c:null},d.extent=function(n){var a,s,c,l,f;return arguments.length?(r&&(a=n[0],s=n[1],i&&(a=a[0],s=s[0]),t=[a,s],r.invert&&(a=r(a),s=r(s)),s<a&&(f=a,a=s,s=f),a==o[0]&&s==o[1]||(o=[a,s])),i&&(c=n[0],l=n[1],r&&(c=c[1],l=l[1]),e=[c,l],i.invert&&(c=i(c),l=i(l)),l<c&&(f=c,c=l,l=f),c==u[0]&&l==u[1]||(u=[c,l])),d):(r&&(t?(a=t[0],s=t[1]):(a=o[0],s=o[1],r.invert&&(a=r.invert(a),s=r.invert(s)),s<a&&(f=a,a=s,s=f))),i&&(e?(c=e[0],l=e[1]):(c=u[0],l=u[1],i.invert&&(c=i.invert(c),l=i.invert(l)),l<c&&(f=c,c=l,l=f))),r&&i?[[a,c],[s,l]]:r?[a,s]:i&&[c,l])},d.clear=function(){return d.empty()||(o=[0,0],u=[0,0],t=e=null),d},d.empty=function(){return!!r&&o[0]==o[1]||!!i&&u[0]==u[1]},a.rebind(d,n,"on")};var Yu={n:"ns-resize",e:"ew-resize",s:"ns-resize",w:"ew-resize",nw:"nwse-resize",ne:"nesw-resize",se:"nwse-resize",sw:"nesw-resize"},Iu=[["n","e","s","w","nw","ne","se","sw"],["e","w"],["n","s"],[]],zu=Re.format=dn.timeFormat,Fu=zu.utc,Hu=Fu("%Y-%m-%dT%H:%M:%S.%LZ");function Bu(t){return t.toISOString()}function qu(t,e,n){function r(e){return t(e)}function i(t,n){var r=(t[1]-t[0])/n,i=a.bisect(Wu,r);return i==Wu.length?[e.year,Oo(t.map((function(t){return t/31536e6})),n)[2]]:i?e[r/Wu[i-1]<Wu[i]/r?i-1:i]:[$u,Oo(t,n)[2]]}return r.invert=function(e){return Uu(t.invert(e))},r.domain=function(e){return arguments.length?(t.domain(e),r):t.domain().map(Uu)},r.nice=function(t,e){var n=r.domain(),a=bo(n),o=null==t?i(a,10):"number"==typeof t&&i(a,t);function u(n){return!isNaN(n)&&!t.range(n,Uu(+n+1),e).length}return o&&(t=o[0],e=o[1]),r.domain(ko(n,e>1?{floor:function(e){for(;u(e=t.floor(e));)e=Uu(e-1);return e},ceil:function(e){for(;u(e=t.ceil(e));)e=Uu(+e+1);return e}}:t))},r.ticks=function(t,e){var n=bo(r.domain()),a=null==t?i(n,10):"number"==typeof t?i(n,t):!t.range&&[{range:t},e];return a&&(t=a[0],e=a[1]),t.range(n[0],Uu(+n[1]+1),e<1?1:e)},r.tickFormat=function(){return n},r.copy=function(){return qu(t.copy(),e,n)},To(r,t)}function Uu(t){return new Date(t)}zu.iso=Date.prototype.toISOString&&+new Date("2000-01-01T00:00:00.000Z")?Bu:Hu,Bu.parse=function(t){var e=new Date(t);return isNaN(e)?null:e},Bu.toString=Hu.toString,Re.second=Fe((function(t){return new Ye(1e3*Math.floor(t/1e3))}),(function(t,e){t.setTime(t.getTime()+1e3*Math.floor(e))}),(function(t){return t.getSeconds()})),Re.seconds=Re.second.range,Re.seconds.utc=Re.second.utc.range,Re.minute=Fe((function(t){return new Ye(6e4*Math.floor(t/6e4))}),(function(t,e){t.setTime(t.getTime()+6e4*Math.floor(e))}),(function(t){return t.getMinutes()})),Re.minutes=Re.minute.range,Re.minutes.utc=Re.minute.utc.range,Re.hour=Fe((function(t){var e=t.getTimezoneOffset()/60;return new Ye(36e5*(Math.floor(t/36e5-e)+e))}),(function(t,e){t.setTime(t.getTime()+36e5*Math.floor(e))}),(function(t){return t.getHours()})),Re.hours=Re.hour.range,Re.hours.utc=Re.hour.utc.range,Re.month=Fe((function(t){return(t=Re.day(t)).setDate(1),t}),(function(t,e){t.setMonth(t.getMonth()+e)}),(function(t){return t.getMonth()})),Re.months=Re.month.range,Re.months.utc=Re.month.utc.range;var Wu=[1e3,5e3,15e3,3e4,6e4,3e5,9e5,18e5,36e5,108e5,216e5,432e5,864e5,1728e5,6048e5,2592e6,7776e6,31536e6],Gu=[[Re.second,1],[Re.second,5],[Re.second,15],[Re.second,30],[Re.minute,1],[Re.minute,5],[Re.minute,15],[Re.minute,30],[Re.hour,1],[Re.hour,3],[Re.hour,6],[Re.hour,12],[Re.day,1],[Re.day,2],[Re.week,1],[Re.month,1],[Re.month,3],[Re.year,1]],Vu=zu.multi([[".%L",function(t){return t.getMilliseconds()}],[":%S",function(t){return t.getSeconds()}],["%I:%M",function(t){return t.getMinutes()}],["%I %p",function(t){return t.getHours()}],["%a %d",function(t){return t.getDay()&&1!=t.getDate()}],["%b %d",function(t){return 1!=t.getDate()}],["%B",function(t){return t.getMonth()}],["%Y",Zn]]),$u={range:function(t,e,n){return a.range(Math.ceil(t/n)*n,+e,n).map(Uu)},floor:N,ceil:N};Gu.year=Re.year,Re.scale=function(){return qu(a.scale.linear(),Gu,Vu)};var Xu=Gu.map((function(t){return[t[0].utc,t[1]]})),Ju=Fu.multi([[".%L",function(t){return t.getUTCMilliseconds()}],[":%S",function(t){return t.getUTCSeconds()}],["%I:%M",function(t){return t.getUTCMinutes()}],["%I %p",function(t){return t.getUTCHours()}],["%a %d",function(t){return t.getUTCDay()&&1!=t.getUTCDate()}],["%b %d",function(t){return 1!=t.getUTCDate()}],["%B",function(t){return t.getUTCMonth()}],["%Y",Zn]]);function Zu(t){return JSON.parse(t.responseText)}function Ku(t){var e=s.createRange();return e.selectNode(s.body),e.createContextualFragment(t.responseText)}Xu.year=Re.year.utc,Re.scale.utc=function(){return qu(a.scale.linear(),Xu,Ju)},a.text=ye((function(t){return t.responseText})),a.json=function(t,e){return be(t,"application/json",Zu,e)},a.html=function(t,e){return be(t,"text/html",Ku,e)},a.xml=ye((function(t){return t.responseXML})),this.d3=a,void 0===(i="function"==typeof(r=a)?r.call(e,n,e,t):r)||(t.exports=i)}()},,function(t,e,n){(function(e,r,i,a){window,t.exports=function(t,n,o,u,s,c,l,f,d,h,p,m,v,g,_,y,b,w,x,k,M,E,S,T,j,O,A){return function(t){var e={};function n(r){if(e[r])return e[r].exports;var i=e[r]={i:r,l:!1,exports:{}};return t[r].call(i.exports,i,i.exports,n),i.l=!0,i.exports}return n.m=t,n.c=e,n.d=function(t,e,r){n.o(t,e)||Object.defineProperty(t,e,{enumerable:!0,get:r})},n.r=function(t){"undefined"!=typeof Symbol&&Symbol.toStringTag&&Object.defineProperty(t,Symbol.toStringTag,{value:"Module"}),Object.defineProperty(t,"__esModule",{value:!0})},n.t=function(t,e){if(1&e&&(t=n(t)),8&e)return t;if(4&e&&"object"==typeof t&&t&&t.__esModule)return t;var r=Object.create(null);if(n.r(r),Object.defineProperty(r,"default",{enumerable:!0,value:t}),2&e&&"string"!=typeof t)for(var i in t)n.d(r,i,function(e){return t[e]}.bind(null,i));return r},n.n=function(t){var e=t&&t.__esModule?function(){return t.default}:function(){return t};return n.d(e,"a",e),e},n.o=function(t,e){return Object.prototype.hasOwnProperty.call(t,e)},n.p="",n(n.s=39)}([function(e,n){e.exports=t},function(t,e){t.exports=n},function(t,e){t.exports=o},function(t,e){t.exports=u},function(t,e){t.exports=s},function(t,e,n){"use strict";n.d(e,"c",(function(){return s})),n.d(e,"b",(function(){return c})),n.d(e,"a",(function(){return l})),n.d(e,"e",(function(){return f})),n.d(e,"d",(function(){return d}));var r=n(22),i=n(18),a=n(9),o=n(19),u=n(10),s=1,c=2,l=3,f={};function d(t,e,n){var r;n||(n=f),Object.defineProperties(this,{_observer:{value:n,writable:!0},_definition:{value:m,writable:!0},_duplicate:{value:void 0,writable:!0},_duplicates:{value:void 0,writable:!0},_indegree:{value:NaN,writable:!0},_inputs:{value:[],writable:!0},_invalidate:{value:u.a,writable:!0},_module:{value:e},_name:{value:null,writable:!0},_outputs:{value:new Set,writable:!0},_promise:{value:Promise.resolve(void 0),writable:!0},_reachable:{value:n!==f,writable:!0},_rejector:{value:(r=this,function(t){if(t===m)throw new a.a(r._name+" is not defined",r._name);if(t instanceof Error&&t.message)throw new a.a(t.message,r._name);throw new a.a(r._name+" could not be resolved",r._name)})},_type:{value:t},_value:{value:void 0,writable:!0},_version:{value:0,writable:!0}})}function h(t){t._module._runtime._dirty.add(t),t._outputs.add(this)}function p(t){t._module._runtime._dirty.add(t),t._outputs.delete(this)}function m(){throw m}function v(t){return function(){throw new a.a(t+" is defined more than once")}}function g(t,e,n){var r=this._module._scope,i=this._module._runtime;if(this._inputs.forEach(p,this),e.forEach(h,this),this._inputs=e,this._definition=n,this._value=void 0,n===u.a?i._variables.delete(this):i._variables.add(this),t!==this._name||r.get(t)!==this){var a,o;if(this._name)if(this._outputs.size)r.delete(this._name),(o=this._module._resolve(this._name))._outputs=this._outputs,this._outputs=new Set,o._outputs.forEach((function(t){t._inputs[t._inputs.indexOf(this)]=o}),this),o._outputs.forEach(i._updates.add,i._updates),i._dirty.add(o).add(this),r.set(this._name,o);else if((o=r.get(this._name))===this)r.delete(this._name);else{if(o._type!==l)throw new Error;o._duplicates.delete(this),this._duplicate=void 0,1===o._duplicates.size&&(o=o._duplicates.keys().next().value,a=r.get(this._name),o._outputs=a._outputs,a._outputs=new Set,o._outputs.forEach((function(t){t._inputs[t._inputs.indexOf(a)]=o})),o._definition=o._duplicate,o._duplicate=void 0,i._dirty.add(a).add(o),i._updates.add(o),r.set(this._name,o))}if(this._outputs.size)throw new Error;t&&((o=r.get(t))?o._type===l?(this._definition=v(t),this._duplicate=n,o._duplicates.add(this)):o._type===c?(this._outputs=o._outputs,o._outputs=new Set,this._outputs.forEach((function(t){t._inputs[t._inputs.indexOf(o)]=this}),this),i._dirty.add(o).add(this),r.set(t,this)):(o._duplicate=o._definition,this._duplicate=n,(a=new d(l,this._module))._name=t,a._definition=this._definition=o._definition=v(t),a._outputs=o._outputs,o._outputs=new Set,a._outputs.forEach((function(t){t._inputs[t._inputs.indexOf(o)]=a})),a._duplicates=new Set([this,o]),i._dirty.add(o).add(a),i._updates.add(o).add(a),r.set(t,a)):r.set(t,this)),this._name=t}return i._updates.add(this),i._compute(),this}Object.defineProperties(d.prototype,{_pending:{value:function(){this._observer.pending&&this._observer.pending()},writable:!0,configurable:!0},_fulfilled:{value:function(t){this._observer.fulfilled&&this._observer.fulfilled(t,this._name)},writable:!0,configurable:!0},_rejected:{value:function(t){this._observer.rejected&&this._observer.rejected(t,this._name)},writable:!0,configurable:!0},define:{value:function(t,e,n){switch(arguments.length){case 1:n=t,t=e=null;break;case 2:n=e,"string"==typeof t?e=null:(e=t,t=null)}return g.call(this,null==t?null:t+"",null==e?[]:r.b.call(e,this._module._resolve,this._module),"function"==typeof n?n:Object(i.a)(n))},writable:!0,configurable:!0},delete:{value:function(){return g.call(this,null,[],u.a)},writable:!0,configurable:!0},import:{value:function(t,e,n){return arguments.length<3&&(n=e,e=t),g.call(this,e+"",[n._resolve(t+"")],o.a)},writable:!0,configurable:!0}})},function(t,e){t.exports=c},function(t){t.exports=JSON.parse('{"TTT":"F","TCT":"S","TAT":"Y","TGT":"C","TTC":"F","TCC":"S","TAC":"Y","TGC":"C","TTA":"L","TCA":"S","TAA":"*","TGA":"*","TTG":"L","TCG":"S","TAG":"*","TGG":"W","CTT":"L","CCT":"P","CAT":"H","CGT":"R","CTC":"L","CCC":"P","CAC":"H","CGC":"R","CTA":"L","CCA":"P","CAA":"Q","CGA":"R","CTG":"L","CCG":"P","CAG":"Q","CGG":"R","ATT":"I","ACT":"T","AAT":"N","AGT":"S","ATC":"I","ACC":"T","AAC":"N","AGC":"S","ATA":"I","ACA":"T","AAA":"K","AGA":"R","ATG":"M","ACG":"T","AAG":"K","AGG":"R","GTT":"V","GCT":"A","GAT":"D","GGT":"G","GTC":"V","GCC":"A","GAC":"D","GGC":"G","GTA":"V","GCA":"A","GAA":"E","GGA":"G","GTG":"V","GCG":"A","GAG":"E","GGG":"G"}')},function(t,e){t.exports=l},function(t,e,n){"use strict";function r(t,e){this.message=t+"",this.input=e}n.d(e,"a",(function(){return r})),r.prototype=Object.create(Error.prototype),r.prototype.name="RuntimeError",r.prototype.constructor=r},function(t,e,n){"use strict";e.a=function(){}},function(t,e){t.exports=f},function(t,e){t.exports=d},function(t,e){t.exports=h},function(t,e,n){"use strict";(function(t){n.d(e,"b",(function(){return f})),n.d(e,"c",(function(){return d})),n.d(e,"a",(function(){return h}));var r=n(15),i=n(9),a=n(33),o=n(34),u=n(24),s=n(10),c=n(5);const l="function"==typeof requestAnimationFrame?requestAnimationFrame:t;var f={},d={};function h(t=new r.b,e=k){var n=this.module();if(Object.defineProperties(this,{_dirty:{value:new Set},_updates:{value:new Set},_computing:{value:null,writable:!0},_init:{value:null,writable:!0},_modules:{value:new Map},_variables:{value:new Set},_disposed:{value:!1,writable:!0},_builtin:{value:n},_global:{value:e}}),t)for(var i in t)new c.d(c.b,n).define(i,[],t[i])}function p(t){const e=new Set(t._inputs);for(const n of e){if(n===t)return!0;n._inputs.forEach(e.add,e)}return!1}function m(t){++t._indegree}function v(t){--t._indegree}function g(t){return t._promise.catch(t._rejector)}function _(t){return new Promise((function(e){t._invalidate=e}))}function y(t,e){let n,r,i="function"==typeof IntersectionObserver&&e._observer&&e._observer._node,a=!i,o=s.a,u=s.a;return i&&(r=new IntersectionObserver(([t])=>(a=t.isIntersecting)&&(n=null,o())),r.observe(i),t.then(()=>(r.disconnect(),r=null,u()))),function(t){return a?Promise.resolve(t):r?(n||(n=new Promise((t,e)=>(o=t,u=e))),n.then(()=>t)):Promise.reject()}}function b(t){t._invalidate(),t._invalidate=s.a,t._pending();var e=t._value,n=++t._version,r=null,i=t._promise=Promise.all(t._inputs.map(g)).then((function(i){if(t._version===n){for(var a=0,o=i.length;a<o;++a)switch(i[a]){case f:i[a]=r=_(t);break;case d:r||(r=_(t)),i[a]=y(r,t)}return t._definition.apply(e,i)}})).then((function(e){return Object(a.a)(e)?t._version!==n?void e.return():((r||_(t)).then((o=e,function(){o.return()})),function(t,e,n,r){function i(){var n=new Promise((function(t){t(r.next())})).then((function(r){return r.done?void 0:Promise.resolve(r.value).then((function(r){if(t._version===e)return w(t,r,n).then(i),t._fulfilled(r),r}))}));n.catch((function(r){t._version===e&&(w(t,void 0,n),t._rejected(r))}))}return new Promise((function(t){t(r.next())})).then((function(t){if(!t.done)return n.then(i),t.value}))}(t,n,i,e)):e;var o}));i.then((function(e){t._version===n&&(t._value=e,t._fulfilled(e))}),(function(e){t._version===n&&(t._value=void 0,t._rejected(e))}))}function w(t,e,n){var r=t._module._runtime;return t._value=e,t._promise=n,t._outputs.forEach(r._updates.add,r._updates),r._compute()}function x(t,e){t._invalidate(),t._invalidate=s.a,t._pending(),++t._version,t._indegree=NaN,(t._promise=Promise.reject(e)).catch(s.a),t._value=void 0,t._rejected(e)}function k(t){return window[t]}Object.defineProperties(h,{load:{value:o.a,writable:!0,configurable:!0}}),Object.defineProperties(h.prototype,{_compute:{value:function(){return this._computing||(this._computing=this._computeSoon())},writable:!0,configurable:!0},_computeSoon:{value:function(){var t=this;return new Promise((function(e){l((function(){e(),t._disposed||t._computeNow()}))}))},writable:!0,configurable:!0},_computeNow:{value:function(){var t,e,n=[];(t=new Set(this._dirty)).forEach((function(e){e._inputs.forEach(t.add,t);const n=function(t){if(t._observer!==c.e)return!0;var e=new Set(t._outputs);for(const t of e){if(t._observer!==c.e)return!0;t._outputs.forEach(e.add,e)}return!1}(e);n>e._reachable?this._updates.add(e):n<e._reachable&&e._invalidate(),e._reachable=n}),this),(t=new Set(this._updates)).forEach((function(e){e._reachable?(e._indegree=0,e._outputs.forEach(t.add,t)):(e._indegree=NaN,t.delete(e))})),this._computing=null,this._updates.clear(),this._dirty.clear(),t.forEach((function(t){t._outputs.forEach(m)}));do{for(t.forEach((function(t){0===t._indegree&&n.push(t)}));e=n.pop();)b(e),e._outputs.forEach(r),t.delete(e);t.forEach((function(e){p(e)&&(x(e,new i.a("circular definition")),e._outputs.forEach(v),t.delete(e))}))}while(t.size);function r(t){0==--t._indegree&&n.push(t)}},writable:!0,configurable:!0},dispose:{value:function(){this._computing=Promise.resolve(),this._disposed=!0,this._variables.forEach(t=>{t._invalidate(),t._version=NaN})},writable:!0,configurable:!0},module:{value:function(t,e=s.a){let n;if(void 0===t)return(n=this._init)?(this._init=null,n):new u.a(this);if(n=this._modules.get(t),n)return n;this._init=n=new u.a(this),this._modules.set(t,n);try{t(this,e)}finally{this._init=null}return n},writable:!0,configurable:!0},fileAttachments:{value:r.a,writable:!0,configurable:!0}})}).call(this,n(45).setImmediate)},function(t,e,n){"use strict";n.d(e,"a",(function(){return s})),n.d(e,"b",(function(){return P}));var r=n(16);async function i(t){const e=await fetch(await t.url());if(!e.ok)throw new Error("Unable to load file: "+t.name);return e}async function a(t,e,{array:n=!1,typed:i=!1}={}){const[a,o]=await Promise.all([t.text(),Object(r.require)("d3-dsv@2.0.0/dist/d3-dsv.min.js")]);return("\t"===e?n?o.tsvParseRows:o.tsvParse:n?o.csvParseRows:o.csvParse)(a,i&&o.autoType)}class o{constructor(t,e){Object.defineProperties(this,{_url:{value:t},name:{value:e,enumerable:!0}})}async url(){return await this._url+""}async blob(){return(await i(this)).blob()}async arrayBuffer(){return(await i(this)).arrayBuffer()}async text(){return(await i(this)).text()}async json(){return(await i(this)).json()}async stream(){return(await i(this)).body}async csv(t){return a(this,",",t)}async tsv(t){return a(this,"\t",t)}async image(){const t=await this.url();return new Promise((e,n)=>{const r=new Image;new URL(t,document.baseURI).origin!==new URL(location).origin&&(r.crossOrigin="anonymous"),r.onload=()=>e(r),r.onerror=()=>n(new Error("Unable to load file: "+this.name)),r.src=t})}}function u(t){throw new Error("File not found: "+t)}function s(t){return Object.assign(e=>{const n=t(e+="");if(null==n)throw new Error("File not found: "+e);return new o(n,e)},{prototype:o.prototype})}var c=function(t){return function(){return t}},l={math:"http://www.w3.org/1998/Math/MathML",svg:"http://www.w3.org/2000/svg",xhtml:"http://www.w3.org/1999/xhtml",xlink:"http://www.w3.org/1999/xlink",xml:"http://www.w3.org/XML/1998/namespace",xmlns:"http://www.w3.org/2000/xmlns/"},f=0;function d(t){this.id=t,this.href=new URL("#"+t,location)+""}d.prototype.toString=function(){return"url("+this.href+")"};var h={canvas:function(t,e){var n=document.createElement("canvas");return n.width=t,n.height=e,n},context2d:function(t,e,n){null==n&&(n=devicePixelRatio);var r=document.createElement("canvas");r.width=t*n,r.height=e*n,r.style.width=t+"px";var i=r.getContext("2d");return i.scale(n,n),i},download:function(t,e="untitled",n="Save"){const r=document.createElement("a"),i=r.appendChild(document.createElement("button"));async function a(){await new Promise(requestAnimationFrame),URL.revokeObjectURL(r.href),r.removeAttribute("href"),i.textContent=n,i.disabled=!1}return i.textContent=n,r.download=e,r.onclick=async e=>{if(i.disabled=!0,r.href)return a();i.textContent="Saving…";try{const e=await("function"==typeof t?t():t);i.textContent="Download",r.href=URL.createObjectURL(e)}catch(t){i.textContent=n}if(e.eventPhase)return a();i.disabled=!1},r},element:function(t,e){var n,r=t+="",i=r.indexOf(":");i>=0&&"xmlns"!==(r=t.slice(0,i))&&(t=t.slice(i+1));var a=l.hasOwnProperty(r)?document.createElementNS(l[r],t):document.createElement(t);if(e)for(var o in e)i=(r=o).indexOf(":"),n=e[o],i>=0&&"xmlns"!==(r=o.slice(0,i))&&(o=o.slice(i+1)),l.hasOwnProperty(r)?a.setAttributeNS(l[r],o,n):a.setAttribute(o,n);return a},input:function(t){var e=document.createElement("input");return null!=t&&(e.type=t),e},range:function(t,e,n){1===arguments.length&&(e=t,t=null);var r=document.createElement("input");return r.min=t=null==t?0:+t,r.max=e=null==e?1:+e,r.step=null==n?"any":n=+n,r.type="range",r},select:function(t){var e=document.createElement("select");return Array.prototype.forEach.call(t,(function(t){var n=document.createElement("option");n.value=n.textContent=t,e.appendChild(n)})),e},svg:function(t,e){var n=document.createElementNS("http://www.w3.org/2000/svg","svg");return n.setAttribute("viewBox",[0,0,t,e]),n.setAttribute("width",t),n.setAttribute("height",e),n},text:function(t){return document.createTextNode(t)},uid:function(t){return new d("O-"+(null==t?"":t+"-")+ ++f)}},p={buffer:function(t){return new Promise((function(e,n){var r=new FileReader;r.onload=function(){e(r.result)},r.onerror=n,r.readAsArrayBuffer(t)}))},text:function(t){return new Promise((function(e,n){var r=new FileReader;r.onload=function(){e(r.result)},r.onerror=n,r.readAsText(t)}))},url:function(t){return new Promise((function(e,n){var r=new FileReader;r.onload=function(){e(r.result)},r.onerror=n,r.readAsDataURL(t)}))}};function m(){return this}function v(t,e){let n=!1;if("function"!=typeof e)throw new Error("dispose is not a function");return{[Symbol.iterator]:m,next:()=>n?{done:!0}:(n=!0,{done:!1,value:t}),return:()=>(n=!0,e(t),{done:!0}),throw:()=>({done:n=!0})}}var g=function(t){let e,n,r=!1;const i=t((function(t){return n?(n(t),n=null):r=!0,e=t}));if(null!=i&&"function"!=typeof i)throw new Error("function"==typeof i.then?"async initializers are not supported":"initializer returned something, but not a dispose function");return{[Symbol.iterator]:m,throw:()=>({done:!0}),return:()=>(null!=i&&i(),{done:!0}),next:function(){return{done:!1,value:r?(r=!1,Promise.resolve(e)):new Promise(t=>n=t)}}}};function _(t){switch(t.type){case"range":case"number":return t.valueAsNumber;case"date":return t.valueAsDate;case"checkbox":return t.checked;case"file":return t.multiple?t.files:t.files[0];case"select-multiple":return Array.from(t.selectedOptions,t=>t.value);default:return t.value}}var y={disposable:v,filter:function*(t,e){for(var n,r=-1;!(n=t.next()).done;)e(n.value,++r)&&(yield n.value)},input:function(t){return g((function(e){var n=function(t){switch(t.type){case"button":case"submit":case"checkbox":return"click";case"file":return"change";default:return"input"}}(t),r=_(t);function i(){e(_(t))}return t.addEventListener(n,i),void 0!==r&&e(r),function(){t.removeEventListener(n,i)}}))},map:function*(t,e){for(var n,r=-1;!(n=t.next()).done;)yield e(n.value,++r)},observe:g,queue:function(t){let e;const n=[],r=t((function(t){return n.push(t),e&&(e(n.shift()),e=null),t}));if(null!=r&&"function"!=typeof r)throw new Error("function"==typeof r.then?"async initializers are not supported":"initializer returned something, but not a dispose function");return{[Symbol.iterator]:m,throw:()=>({done:!0}),return:()=>(null!=r&&r(),{done:!0}),next:function(){return{done:!1,value:n.length?Promise.resolve(n.shift()):new Promise(t=>e=t)}}}},range:function*(t,e,n){t=+t,e=+e,n=(i=arguments.length)<2?(e=t,t=0,1):i<3?1:+n;for(var r=-1,i=0|Math.max(0,Math.ceil((e-t)/n));++r<i;)yield t+r*n},valueAt:function(t,e){if(!(!isFinite(e=+e)||e<0||e!=e|0))for(var n,r=-1;!(n=t.next()).done;)if(++r===e)return n.value},worker:function(t){const e=URL.createObjectURL(new Blob([t],{type:"text/javascript"})),n=new Worker(e);return v(n,()=>{n.terminate(),URL.revokeObjectURL(e)})}};function b(t,e){return function(n){var r,i,a,o,u,s,c,l,f=n[0],d=[],h=null,p=-1;for(u=1,s=arguments.length;u<s;++u){if((r=arguments[u])instanceof Node)d[++p]=r,f+="\x3c!--o:"+p+"--\x3e";else if(Array.isArray(r)){for(c=0,l=r.length;c<l;++c)(i=r[c])instanceof Node?(null===h&&(d[++p]=h=document.createDocumentFragment(),f+="\x3c!--o:"+p+"--\x3e"),h.appendChild(i)):(h=null,f+=i);h=null}else f+=r;f+=n[u]}if(h=t(f),++p>0){for(a=new Array(p),o=document.createTreeWalker(h,NodeFilter.SHOW_COMMENT,null,!1);o.nextNode();)i=o.currentNode,/^o:/.test(i.nodeValue)&&(a[+i.nodeValue.slice(2)]=i);for(u=0;u<p;++u)(i=a[u])&&i.parentNode.replaceChild(d[u],i)}return 1===h.childNodes.length?h.removeChild(h.firstChild):11===h.nodeType?((i=e()).appendChild(h),i):h}}var w=b((function(t){var e=document.createElement("template");return e.innerHTML=t.trim(),document.importNode(e.content,!0)}),(function(){return document.createElement("span")}));const x="https://cdn.jsdelivr.net/npm/@observablehq/highlight.js@2.0.0/";var k=function(t){return function(){return t("marked@0.3.12/marked.min.js").then((function(e){return b((function(n){var r=document.createElement("div");r.innerHTML=e(n,{langPrefix:""}).trim();var i=r.querySelectorAll("pre code[class]");return i.length>0&&t(x+"highlight.min.js").then((function(e){i.forEach((function(n){function r(){e.highlightBlock(n),n.parentNode.classList.add("observablehq--md-pre")}e.getLanguage(n.className)?r():t(x+"async-languages/index.js").then(r=>{if(r.has(n.className))return t(x+"async-languages/"+r.get(n.className)).then(t=>{e.registerLanguage(n.className,t)})}).then(r,r)}))})),r}),(function(){return document.createElement("div")}))}))}};function M(t){let e;Object.defineProperties(this,{generator:{value:g(t=>{e=t})},value:{get:()=>t,set:n=>e(t=n)}}),void 0!==t&&e(t)}var E=function*(){for(;;)yield Date.now()},S=new Map;function T(t,e){var n;return(n=S.get(t=+t))?n.then(c(e)):(n=Date.now())>=t?Promise.resolve(e):function(t,e){var n=new Promise((function(n){S.delete(e);var r=e-t;if(!(r>0))throw new Error("invalid time");if(r>2147483647)throw new Error("too long to wait");setTimeout(n,r)}));return S.set(e,n),n}(n,t).then(c(e))}var j={delay:function(t,e){return new Promise((function(n){setTimeout((function(){n(e)}),t)}))},tick:function(t,e){return T(Math.ceil((Date.now()+1)/t)*t,e)},when:T};function O(t,e){if(/^(\w+:)|\/\//i.test(t))return t;if(/^[.]{0,2}\//i.test(t))return new URL(t,null==e?location:e).href;if(!t.length||/^[\s._]/.test(t)||/\s$/.test(t))throw new Error("illegal name");return"https://unpkg.com/"+t}var A=b((function(t){var e=document.createElementNS("http://www.w3.org/2000/svg","g");return e.innerHTML=t.trim(),e}),(function(){return document.createElementNS("http://www.w3.org/2000/svg","g")})),L=String.raw;function C(t){return new Promise((function(e,n){var r=document.createElement("link");r.rel="stylesheet",r.href=t,r.onerror=n,r.onload=e,document.head.appendChild(r)}))}var D=function(t){return function(){return Promise.all([t("@observablehq/katex@0.11.1/dist/katex.min.js"),t.resolve("@observablehq/katex@0.11.1/dist/katex.min.css").then(C)]).then((function(t){var e=t[0],n=r();function r(t){return function(){var n=document.createElement("div");return e.render(L.apply(String,arguments),n,t),n.removeChild(n.firstChild)}}return n.options=r,n.block=r({displayMode:!0}),n}))}},N=function(){return g((function(t){var e=t(document.body.clientWidth);function n(){var n=document.body.clientWidth;n!==e&&t(e=n)}return window.addEventListener("resize",n),function(){window.removeEventListener("resize",n)}}))},P=Object.assign((function(t){const e=null==(n=t)?r.require:Object(r.requireFrom)(n);var n;Object.defineProperties(this,{DOM:{value:h,writable:!0,enumerable:!0},FileAttachment:{value:c(u),writable:!0,enumerable:!0},Files:{value:p,writable:!0,enumerable:!0},Generators:{value:y,writable:!0,enumerable:!0},html:{value:c(w),writable:!0,enumerable:!0},md:{value:k(e),writable:!0,enumerable:!0},Mutable:{value:c(M),writable:!0,enumerable:!0},now:{value:E,writable:!0,enumerable:!0},Promises:{value:j,writable:!0,enumerable:!0},require:{value:c(e),writable:!0,enumerable:!0},resolve:{value:c(O),writable:!0,enumerable:!0},svg:{value:c(A),writable:!0,enumerable:!0},tex:{value:D(e),writable:!0,enumerable:!0},width:{value:N,writable:!0,enumerable:!0}})}),{resolve:r.require.resolve})},function(t,e){t.exports=p},function(t,n,i){var a=i(25),o=function(){};t.exports&&(n=t.exports=o),n.datamonkey=o,o.errorModal=function(t){a("#modal-error-msg").text(t),a("#errorModal").modal()},o.export_csv_button=function(t){if(null!==(t=e.csv.format(t))){var n=document.createElement("a");n.setAttribute("href","data:text/csv;charset=utf-8,"+encodeURIComponent(t)),n.setAttribute("download","export.csv"),n.className="btn btn-secondary btn-sm",n.innerHTML='<span class="glyphicon glyphicon-floppy-save"></span> Download CSV',a("body").append(n),n.click(),n.remove()}},o.save_image=function(t,e){var n="http://www.w3.org/2000/xmlns/",r=a(e).find("svg")[0];r||(r=a(e)[0]);var i=function(t){function e(t){try{if(t.cssRules)for(var r=0;r<t.cssRules.length;r++){var i=t.cssRules[r];3===i.type?e(i.styleSheet):i.selectorText&&-1===i.selectorText.indexOf(">")&&(n+="\n"+i.cssText)}}catch(t){}}var n="",r=t.styleSheets;if(r)for(var i=0;i<r.length;i++)e(r[i]);return n}(window.document);r.setAttribute("version","1.1");var o=document.createElement("defs");r.insertBefore(o,r.firstChild);var u=document.createElement("style");o.appendChild(u),u.setAttribute("type","text/css"),r.removeAttribute("xmlns"),r.removeAttribute("xlink"),r.hasAttributeNS(n,"xmlns")||r.setAttributeNS(n,"xmlns","http://www.w3.org/2000/svg"),r.hasAttributeNS(n,"xmlns:xlink")||r.setAttributeNS(n,"xmlns:xlink","http://www.w3.org/1999/xlink");var s,c,l,f,d=(new XMLSerializer).serializeToString(r).replace("</style>","<![CDATA["+i+"]]></style>"),h="data:image/svg+xml;base66,"+encodeURIComponent(['<?xml version="1.0" standalone="no"?><!DOCTYPE svg PUBLIC "-//W3C//DTD SVG 1.1//EN" "http://www.w3.org/Graphics/SVG/1.1/DTD/svg11.dtd">'+d]);if("png"==t)s=h,c=function(t){var e=window.URL.createObjectURL(t),n=document.createElement("a");n.setAttribute("download","image.png"),n.setAttribute("href",e),a("body").append(n),n.click(),n.remove()},l=function(t){},(f=new Image).onerror=l,f.onload=function(){var t=document.getElementById("hyphy-chart-canvas");t.width=f.width,t.height=f.height;var e=t.getContext("2d");e.fillStyle="#FFFFFF",e.fillRect(0,0,t.width,t.height),e.drawImage(f,0,0,t.width,t.height),t.toBlob(c)},f.src=s;else{var p=document.createElement("a");p.setAttribute("download","image.svg"),p.setAttribute("href",h),a("body").append(p),p.click(),p.remove()}},o.validate_date=function(){0===a(this).val().length?(a(this).next(".help-block").remove(),a(this).parent().removeClass("has-success"),a(this).parent().addClass("has-error"),r("<span/>",{class:"help-block",text:"Field is empty"}).insertAfter(a(this))):isNaN(Date.parse(a(this).val()))?(a(this).next(".help-block").remove(),a(this).parent().removeClass("has-success"),a(this).parent().addClass("has-error"),r("<span/>",{class:"help-block",text:"Date format should be in the format YYYY-mm-dd"}).insertAfter(a(this))):(a(this).parent().removeClass("has-error"),a(this).parent().addClass("has-success"),a(this).next(".help-block").remove())},a(document).ready((function(){a((function(){a('[data-toggle="tooltip"]').tooltip()})),a("#datamonkey-header").collapse();var t=a("body").css("padding-top");a("#collapse_nav_bar").on("click",(function(n){a("#datamonkey-header").collapse("toggle"),a(this).find("i").toggleClass("fa-times-circle fa-eye");var r=a("body").css("padding-top")==t?"5px":t;e.select("body").transition().style("padding-top",r)}))}))},function(t,e,n){"use strict";e.a=function(t){return function(){return t}}},function(t,e,n){"use strict";e.a=function(t){return t}},function(t,e){t.exports=m},function(t,e){t.exports=v},function(t,e,n){"use strict";n.d(e,"b",(function(){return i})),n.d(e,"a",(function(){return a}));var r=Array.prototype,i=r.map,a=r.forEach},function(t,e){t.exports=g},function(t,e,n){"use strict";n.d(e,"a",(function(){return c}));var r=n(22),i=n(18),a=n(9),o=n(19),u=n(14),s=n(5);function c(t,e=[]){Object.defineProperties(this,{_runtime:{value:t},_scope:{value:new Map},_builtins:{value:new Map([["invalidation",u.b],["visibility",u.c],...e])},_source:{value:null,writable:!0}})}function l(t){return t._name}Object.defineProperties(c.prototype,{_copy:{value:function(t,e){t._source=this,e.set(this,t);for(const[a,u]of this._scope){var n=t._scope.get(a);if(!n||n._type!==s.c)if(u._definition===o.a){var r=u._inputs[0],i=r._module;t.import(r._name,a,e.get(i)||(i._source?i._copy(new c(t._runtime,t._builtins),e):i))}else t.define(a,u._inputs.map(l),u._definition)}return t},writable:!0,configurable:!0},_resolve:{value:function(t){var e,n,r=this._scope.get(t);if(!r)if(r=new s.d(s.b,this),this._builtins.has(t))r.define(t,Object(i.a)(this._builtins.get(t)));else if(this._runtime._builtin._scope.has(t))r.import(t,this._runtime._builtin);else{try{e=this._runtime._global(t)}catch(e){return r.define(t,(n=e,function(){throw n}))}void 0===e?this._scope.set(r._name=t,r):r.define(t,Object(i.a)(e))}return r},writable:!0,configurable:!0},redefine:{value:function(t){var e=this._scope.get(t);if(!e)throw new a.a(t+" is not defined");if(e._type===s.a)throw new a.a(t+" is defined more than once");return e.define.apply(e,arguments)},writable:!0,configurable:!0},define:{value:function(){var t=new s.d(s.c,this);return t.define.apply(t,arguments)},writable:!0,configurable:!0},derive:{value:function(t,e){var n=new c(this._runtime,this._builtins);return n._source=this,r.a.call(t,(function(t){"object"!=typeof t&&(t={name:t+""}),null==t.alias&&(t.alias=t.name),n.import(t.name,t.alias,e)})),Promise.resolve().then(()=>{const t=new Set([this]);for(const e of t)for(const n of e._scope.values())if(n._definition===o.a){const e=n._inputs[0]._module,r=e._source||e;if(r===this)return void console.warn("circular module definition; ignoring");t.add(r)}this._copy(n,new Map)}),n},writable:!0,configurable:!0},import:{value:function(){var t=new s.d(s.c,this);return t.import.apply(t,arguments)},writable:!0,configurable:!0},value:{value:async function(t){var e=this._scope.get(t);if(!e)throw new a.a(t+" is not defined");return e._observer===s.e&&(e._observer=!0,this._runtime._dirty.add(e)),await this._runtime._compute(),e._promise},writable:!0,configurable:!0},variable:{value:function(t){return new s.d(s.c,this,t)},writable:!0,configurable:!0},builtin:{value:function(t,e){this._builtins.set(t,e)},writable:!0,configurable:!0}})},function(t,e){t.exports=_},function(t,e){t.exports=y},function(t,e){t.exports=b},function(t,e){t.exports=w},function(t,e){t.exports=x},function(t,e){t.exports=k},function(t,e){t.exports=M},function(t,e){t.exports=E},function(t,e,n){"use strict";function r(t){return t&&"function"==typeof t.next&&"function"==typeof t.return}n.d(e,"a",(function(){return r}))},function(t,e,n){"use strict";n.d(e,"a",(function(){return a}));var r=n(15),i=n(14);function a(t,e,n){if("function"==typeof e&&(n=e,e=null),"function"!=typeof n)throw new Error("invalid observer");null==e&&(e=new r.b);const{modules:a,id:o}=t,u=new Map,s=new i.a(e),c=l(o);function l(t){let e=u.get(t);return e||u.set(t,e=s.module()),e}for(const t of a){const e=l(t.id);let r=0;for(const i of t.variables)i.from?e.import(i.remote,i.name,l(i.from)):e===c?e.variable(n(i,r,t.variables)).define(i.name,i.inputs,i.value):e.define(i.name,i.inputs,i.value),++r}return s}},function(t,e){t.exports={omegaPlot:{},"tree-options":{"hyphy-tree-model":["Unconstrained model",!0],"hyphy-tree-highlight":["RELAX.test",!1],"hyphy-tree-branch-lengths":[!1,!0],"hyphy-tree-hide-legend":[!0,!1],"hyphy-tree-fill-color":[!0,!1]},"hyphy-tree-legend-type":"discrete","suppress-tree-render":!1,"chart-append-html":!0}},function(t,e){t.exports=S},function(t,e){t.exports=T},function(t,e){t.exports=function(t){if(""==t||null==t||null==t)return"No json object was provided";var e;if(null!=t.analysis){var n=t.analysis.info;e=n.includes("aBSREL")?"absrel":n.includes("BGM")?"bgm":n.includes("BUSTED")?"busted":n.includes("FADE")?"fade":n.includes("FEL")?"fel":n.includes("FADE")?"fade":n.includes("FUBAR")?"fubar":n.includes("RELAX")?"relax":n.includes("SLAC")?"slac":n.includes("MEME")?"meme":n.includes("GARD")?"gard":"unknownMethod"}else e=null!=t.breakpointData?"gard":null!=t.compartments?"slatkin":"unknownMethod";return e}},function(t,e,n){t.exports=n(50)},function(t,e){t.exports=j},function(t){t.exports=JSON.parse('{"env":"mac, linux or web"}')},function(t){t.exports=JSON.parse('{"1":{"AAA":"K","AAC":"N","AAG":"K","AAT":"N","ACA":"T","ACC":"T","ACG":"T","ACT":"T","AGA":"R","AGC":"S","AGG":"R","AGT":"S","ATA":"I","ATC":"I","ATG":"M","ATT":"I","CAA":"Q","CAC":"H","CAG":"Q","CAT":"H","CCA":"P","CCC":"P","CCG":"P","CCT":"P","CGA":"R","CGC":"R","CGG":"R","CGT":"R","CTA":"L","CTC":"L","CTG":"L","CTT":"L","GAA":"E","GAC":"D","GAG":"E","GAT":"D","GCA":"A","GCC":"A","GCG":"A","GCT":"A","GGA":"G","GGC":"G","GGG":"G","GGT":"G","GTA":"V","GTC":"V","GTG":"V","GTT":"V","TAA":"*","TAC":"Y","TAG":"*","TAT":"Y","TCA":"S","TCC":"S","TCG":"S","TCT":"S","TGA":"*","TGC":"C","TGG":"W","TGT":"C","TTA":"L","TTC":"F","TTG":"L","TTT":"F","---":"-"},"2":{"AAA":"K","AAC":"N","AAG":"K","AAT":"N","ACA":"T","ACC":"T","ACG":"T","ACT":"T","AGA":"*","AGC":"S","AGG":"*","AGT":"S","ATA":"M","ATC":"I","ATG":"M","ATT":"I","CAA":"Q","CAC":"H","CAG":"Q","CAT":"H","CCA":"P","CCC":"P","CCG":"P","CCT":"P","CGA":"R","CGC":"R","CGG":"R","CGT":"R","CTA":"L","CTC":"L","CTG":"L","CTT":"L","GAA":"E","GAC":"D","GAG":"E","GAT":"D","GCA":"A","GCC":"A","GCG":"A","GCT":"A","GGA":"G","GGC":"G","GGG":"G","GGT":"G","GTA":"V","GTC":"V","GTG":"V","GTT":"V","TAA":"*","TAC":"Y","TAG":"*","TAT":"Y","TCA":"S","TCC":"S","TCG":"S","TCT":"S","TGA":"W","TGC":"C","TGG":"W","TGT":"C","TTA":"L","TTC":"F","TTG":"L","TTT":"F","---":"-"},"3":{"AAA":"K","AAC":"N","AAG":"K","AAT":"N","ACA":"T","ACC":"T","ACG":"T","ACT":"T","AGA":"R","AGC":"S","AGG":"R","AGT":"S","ATA":"M","ATC":"I","ATG":"M","ATT":"I","CAA":"Q","CAC":"H","CAG":"Q","CAT":"H","CCA":"P","CCC":"P","CCG":"P","CCT":"P","CGA":"R","CGC":"R","CGG":"R","CGT":"R","CTA":"T","CTC":"T","CTG":"T","CTT":"T","GAA":"E","GAC":"D","GAG":"E","GAT":"D","GCA":"A","GCC":"A","GCG":"A","GCT":"A","GGA":"G","GGC":"G","GGG":"G","GGT":"G","GTA":"V","GTC":"V","GTG":"V","GTT":"V","TAA":"*","TAC":"Y","TAG":"*","TAT":"Y","TCA":"S","TCC":"S","TCG":"S","TCT":"S","TGA":"W","TGC":"C","TGG":"W","TGT":"C","TTA":"L","TTC":"F","TTG":"L","TTT":"F","---":"-"},"4":{"AAA":"K","AAC":"N","AAG":"K","AAT":"N","ACA":"T","ACC":"T","ACG":"T","ACT":"T","AGA":"R","AGC":"S","AGG":"R","AGT":"S","ATA":"I","ATC":"I","ATG":"M","ATT":"I","CAA":"Q","CAC":"H","CAG":"Q","CAT":"H","CCA":"P","CCC":"P","CCG":"P","CCT":"P","CGA":"R","CGC":"R","CGG":"R","CGT":"R","CTA":"L","CTC":"L","CTG":"L","CTT":"L","GAA":"E","GAC":"D","GAG":"E","GAT":"D","GCA":"A","GCC":"A","GCG":"A","GCT":"A","GGA":"G","GGC":"G","GGG":"G","GGT":"G","GTA":"V","GTC":"V","GTG":"V","GTT":"V","TAA":"*","TAC":"Y","TAG":"*","TAT":"Y","TCA":"S","TCC":"S","TCG":"S","TCT":"S","TGA":"W","TGC":"C","TGG":"W","TGT":"C","TTA":"L","TTC":"F","TTG":"L","TTT":"F","---":"-"},"5":{"AAA":"K","AAC":"N","AAG":"K","AAT":"N","ACA":"T","ACC":"T","ACG":"T","ACT":"T","AGA":"S","AGC":"S","AGG":"S","AGT":"S","ATA":"M","ATC":"I","ATG":"M","ATT":"I","CAA":"Q","CAC":"H","CAG":"Q","CAT":"H","CCA":"P","CCC":"P","CCG":"P","CCT":"P","CGA":"R","CGC":"R","CGG":"R","CGT":"R","CTA":"L","CTC":"L","CTG":"L","CTT":"L","GAA":"E","GAC":"D","GAG":"E","GAT":"D","GCA":"A","GCC":"A","GCG":"A","GCT":"A","GGA":"G","GGC":"G","GGG":"G","GGT":"G","GTA":"V","GTC":"V","GTG":"V","GTT":"V","TAA":"*","TAC":"Y","TAG":"*","TAT":"Y","TCA":"S","TCC":"S","TCG":"S","TCT":"S","TGA":"W","TGC":"C","TGG":"W","TGT":"C","TTA":"L","TTC":"F","TTG":"L","TTT":"F","---":"-"},"6":{"AAA":"K","AAC":"N","AAG":"K","AAT":"N","ACA":"T","ACC":"T","ACG":"T","ACT":"T","AGA":"R","AGC":"S","AGG":"R","AGT":"S","ATA":"I","ATC":"I","ATG":"M","ATT":"I","CAA":"Q","CAC":"H","CAG":"Q","CAT":"H","CCA":"P","CCC":"P","CCG":"P","CCT":"P","CGA":"R","CGC":"R","CGG":"R","CGT":"R","CTA":"L","CTC":"L","CTG":"L","CTT":"L","GAA":"E","GAC":"D","GAG":"E","GAT":"D","GCA":"A","GCC":"A","GCG":"A","GCT":"A","GGA":"G","GGC":"G","GGG":"G","GGT":"G","GTA":"V","GTC":"V","GTG":"V","GTT":"V","TAA":"Q","TAC":"Y","TAG":"Q","TAT":"Y","TCA":"S","TCC":"S","TCG":"S","TCT":"S","TGA":"*","TGC":"C","TGG":"W","TGT":"C","TTA":"L","TTC":"F","TTG":"L","TTT":"F","---":"-"}}')},function(t,e){t.exports=O},function(t,n,o){var u=o(17);function s(t){var e=document.getElementById("image");e.src=t,e.onload=function(){var t=document.getElementById("canvas");t.width=e.width,t.height=e.height;var n=t.getContext("2d");n.fillStyle="#FFFFFF",n.fillRect(0,0,e.width,e.height),n.drawImage(e,0,0);var r=document.createElement("a");r.setAttribute("download","phylotree.png"),r.href=t.toDataURL("image/png"),i("body").append(r),r.click(),r.remove()}}function c(t,e){return e=e||function(t){return t},a.reduce(t,(function(t,n,r){return t+e(n,r)}),0)}u.helpers=new Object,u.helpers.save_newick_to_file=function(){var t=i("#neighbor-tree-modal").data("tree"),e=document.createElement("a");e.setAttribute("href","data:text/octet-stream;charset=utf-8,"+encodeURIComponent(t)),e.setAttribute("download","nwk.txt"),i("body").append(e),e.click(),e.remove()},u.helpers.convert_svg_to_png=s,u.helpers.save_newick_tree=function(t){var e="http://www.w3.org/2000/xmlns/",n=i("#tree_container").find("svg")[0],r=function(t){var e="",n=t.styleSheets;if(n)for(var r=0;r<n.length;r++)i(n[r]);function i(t){if(t.cssRules)for(var n=0;n<t.cssRules.length;n++){var r=t.cssRules[n];3===r.type?i(r.styleSheet):r.selectorText&&-1===r.selectorText.indexOf(">")&&(e+="\n"+r.cssText)}}return e}(window.document);n.setAttribute("version","1.1");var a=document.createElement("defs");n.insertBefore(a,n.firstChild);var o=document.createElement("style");a.appendChild(o),o.setAttribute("type","text/css"),n.removeAttribute("xmlns"),n.removeAttribute("xlink"),n.hasAttributeNS(e,"xmlns")||n.setAttributeNS(e,"xmlns","http://www.w3.org/2000/svg"),n.hasAttributeNS(e,"xmlns:xlink")||n.setAttributeNS(e,"xmlns:xlink","http://www.w3.org/1999/xlink");var u=(new XMLSerializer).serializeToString(n).replace("</style>","<![CDATA["+r+"]]></style>"),c="data:image/svg+xml;base66,"+encodeURIComponent(['<?xml version="1.0" standalone="no"?><!DOCTYPE svg PUBLIC "-//W3C//DTD SVG 1.1//EN" "http://www.w3.org/Graphics/SVG/1.1/DTD/svg11.dtd">'+u]);if("png"==t)s(c);else{var l=document.createElement("a");l.setAttribute("download","phylotree.svg"),l.setAttribute("href",c),i("body").append(l),l.click(),l.remove()}},u.helpers.validate_email=function(t){i(this).find("input[name='receive_mail']")[0].checked?/^([a-zA-Z0-9_.+-])+\@(([a-zA-Z0-9-])+\.)+([a-zA-Z0-9]{2,4})+$/.test(i(this).find("input[name='mail']").val())?(i(this).removeClass("has-error"),i(this).addClass("has-success"),i(this).next(".help-block").remove()):(i(this).next(".help-block").remove(),i(this).removeClass("has-error"),i(this).removeClass("has-success"),i(this).addClass("has-error"),r("<span/>",{class:"help-block col-lg-9 pull-right",text:"Invalid Email"}).insertAfter(i(this))):(i(this).removeClass("has-error"),i(this).removeClass("has-success"),i(this).next(".help-block").remove())},u.helpers.describe_vector=function(t,n){t.sort(e.ascending);var r={min:e.min(t),max:e.max(t),median:e.median(t),Q1:e.quantile(t,.25),Q3:e.quantile(t,.75),mean:e.mean(t)};return n&&(r="<pre>Range  :"+r.min+"-"+r.max+"\nIQR    :"+r.Q1+"-"+r.Q3+"\nMean   :"+r.mean+"\nMedian :"+r.median+"\n</pre>"),r},u.helpers.table_to_text=function(t,n){n=n||"\t";var r=[];e.select(t+" thead").selectAll("th").each((function(){r.push(e.select(this).text())}));var i=[];return e.select(t+" tbody").selectAll("tr").each((function(t,n){i.push([]),e.select(this).selectAll("td").each((function(){i[n].push(e.select(this).text())}))})),r.join(n)+"\n"+i.map((function(t){return t.join(n)})).join("\n")},u.helpers.export_handler=function(t,e,n){if(window.navigator.userAgent.indexOf("MSIE ")>0||navigator.userAgent.match(/Trident.*rv\:11\./)){var r=window.open();r.document.write(t),r.document.close(),r.document.execCommand("SaveAs",!0,e+".csv"),r.close()}else{var i=document.createElement("a");i.setAttribute("href","data:"+(n||"text/plain")+";charset=utf-8,"+encodeURIComponent(t)),i.setAttribute("download",e||"download.tsv"),i.click(),i.remove()}},u.helpers.capitalize=function(t){return t.length>0?t[0].toUpperCase()+t.slice(1):t},u.helpers.countPartitionsJSON=function(t){try{return a.keys(t).length}catch(t){}return 0},u.helpers.countSitesFromPartitionsJSON=function(t){try{return c(t.partitions,(function(t){return t.coverage[0].length}))}catch(t){}return 0},u.helpers.sum=c,u.helpers.filter=function(t,e,n){var r={};return e=a.bind(e,n),a.each(t,a.bind((function(t,n){e(t,n)&&(r[n]=t)}),n)),r},u.helpers.map=function(t,e,n){var r={};return e=a.bind(e,n),a.each(t,a.bind((function(t,n){r[n]=e(t,n)}),n)),r}},function(t,e,n){(function(t){var r=void 0!==t&&t||"undefined"!=typeof self&&self||window,i=Function.prototype.apply;function a(t,e){this._id=t,this._clearFn=e}e.setTimeout=function(){return new a(i.call(setTimeout,r,arguments),clearTimeout)},e.setInterval=function(){return new a(i.call(setInterval,r,arguments),clearInterval)},e.clearTimeout=e.clearInterval=function(t){t&&t.close()},a.prototype.unref=a.prototype.ref=function(){},a.prototype.close=function(){this._clearFn.call(r,this._id)},e.enroll=function(t,e){clearTimeout(t._idleTimeoutId),t._idleTimeout=e},e.unenroll=function(t){clearTimeout(t._idleTimeoutId),t._idleTimeout=-1},e._unrefActive=e.active=function(t){clearTimeout(t._idleTimeoutId);var e=t._idleTimeout;e>=0&&(t._idleTimeoutId=setTimeout((function(){t._onTimeout&&t._onTimeout()}),e))},n(47),e.setImmediate="undefined"!=typeof self&&self.setImmediate||void 0!==t&&t.setImmediate||this&&this.setImmediate,e.clearImmediate="undefined"!=typeof self&&self.clearImmediate||void 0!==t&&t.clearImmediate||this&&this.clearImmediate}).call(this,n(46))},function(t,e){var n;n=function(){return this}();try{n=n||new Function("return this")()}catch(t){"object"==typeof window&&(n=window)}t.exports=n},function(t,e){t.exports=A},function(t,e){t.exports=function(t){var e=["A","C","D","E","F","G","H","I","K","L","M","N","P","Q","R","S","T","V","W","Y"];if(""==t)return"No substitutions were infered at this site";for(var n=t.split(", ").map((function(t){for(var e,n,r,i=t.split("->"),a=i[0],o=i[1].split(")"),u={},s=0;s<o.length-1;s++){var c=o[s].split("(")[0],l=parseInt(o[s].split("(")[1]);u[c]=l}return r=u,(n=a)in(e={})?Object.defineProperty(e,n,{value:r,enumerable:!0,configurable:!0,writable:!0}):e[n]=r,e})),r=[[0,0,0,0,0,0,0,0,0,0,0,0,0,0,0,0,0,0,0,0],[0,0,0,0,0,0,0,0,0,0,0,0,0,0,0,0,0,0,0,0],[0,0,0,0,0,0,0,0,0,0,0,0,0,0,0,0,0,0,0,0],[0,0,0,0,0,0,0,0,0,0,0,0,0,0,0,0,0,0,0,0],[0,0,0,0,0,0,0,0,0,0,0,0,0,0,0,0,0,0,0,0],[0,0,0,0,0,0,0,0,0,0,0,0,0,0,0,0,0,0,0,0],[0,0,0,0,0,0,0,0,0,0,0,0,0,0,0,0,0,0,0,0],[0,0,0,0,0,0,0,0,0,0,0,0,0,0,0,0,0,0,0,0],[0,0,0,0,0,0,0,0,0,0,0,0,0,0,0,0,0,0,0,0],[0,0,0,0,0,0,0,0,0,0,0,0,0,0,0,0,0,0,0,0],[0,0,0,0,0,0,0,0,0,0,0,0,0,0,0,0,0,0,0,0],[0,0,0,0,0,0,0,0,0,0,0,0,0,0,0,0,0,0,0,0],[0,0,0,0,0,0,0,0,0,0,0,0,0,0,0,0,0,0,0,0],[0,0,0,0,0,0,0,0,0,0,0,0,0,0,0,0,0,0,0,0],[0,0,0,0,0,0,0,0,0,0,0,0,0,0,0,0,0,0,0,0],[0,0,0,0,0,0,0,0,0,0,0,0,0,0,0,0,0,0,0,0],[0,0,0,0,0,0,0,0,0,0,0,0,0,0,0,0,0,0,0,0],[0,0,0,0,0,0,0,0,0,0,0,0,0,0,0,0,0,0,0,0],[0,0,0,0,0,0,0,0,0,0,0,0,0,0,0,0,0,0,0,0],[0,0,0,0,0,0,0,0,0,0,0,0,0,0,0,0,0,0,0,0]],i=0;i<n.length;i++)for(var a=Object.keys(n[i])[0],o=e.indexOf(a),u=Object.values(n[i])[0],s=Object.keys(u),c=Object.values(u),l=0;l<s.length;l++){var f=e.indexOf(s[l]);r[o][f]=c[l]}return r}},function(t,e,n){var r=n(0),i=n(8);t.exports=function(t){function e(e){t.tree.traverse_and_compute((function(t){var e=1;t.children&&t.children.length&&(e+=i.max(t.children,(function(t){return t.count_depth}))),t.count_depth=e})),t.tree.resort_children((function(t,n){return(t.count_depth-n.count_depth)*(e?1:-1)}))}return r.createElement("div",{className:"phylo-nav",style:{padding:"0px"}},r.createElement("div",{className:"btn-group"},r.createElement("button",{title:"Expand spacing",id:"expand_spacing",className:"btn btn-light btn-sm",type:"button",onClick:function(){t.tree.spacing_x(t.tree.spacing_x()+1).update(!0)}},r.createElement("i",{className:"fa fa-expand"})),r.createElement("button",{title:"Compress spacing",id:"compress_spacing",className:"btn btn-light btn-sm",type:"button",onClick:function(){t.tree.spacing_x(t.tree.spacing_x()-1).update(!0)}},r.createElement("i",{className:"fa fa-compress"})),r.createElement("button",{title:"Sort deepest clades to the bototm",id:"sort_ascending",className:"btn btn-light btn-sm",type:"button",onClick:function(){return e(!0)}},r.createElement("i",{className:"fa fa-sort-amount-asc"})),r.createElement("button",{title:"Sort deepsest clades to the top",id:"sort_descending",className:"btn btn-light btn-sm",type:"button",onClick:function(){return e(!1)}},r.createElement("i",{className:"fa fa-sort-amount-desc"})),r.createElement("button",{title:"Restore original order",id:"sort_original",className:"btn btn-light btn-sm",type:"button",onClick:function(e){t.tree.resort_children((function(t,e){return t.original_child_order-e.original_child_order}))}},r.createElement("i",{className:"fa fa-sort"})),r.createElement("button",{"data-toggle":"dropdown",className:"btn btn-light btn-sm dropdown-toggle",type:"button"},"Selection ",r.createElement("span",{className:"caret"})),r.createElement("ul",{className:"dropdown-menu"},r.createElement("li",null,r.createElement("a",{id:"select_all",href:"#",onClick:function(){t.tree.modify_selection((function(t){return!0}))}},"Select all")),r.createElement("li",null,r.createElement("a",{id:"select_all_internal",href:"#",onClick:function(){t.tree.modify_selection((function(t){return!i.layout.phylotree.is_leafnode(t.target)}))}},"Select only internal nodes")),r.createElement("li",null,r.createElement("a",{id:"select_all_leaves",href:"#",onClick:function(){t.tree.modify_selection((function(t){return i.layout.phylotree.is_leafnode(t.target)}))}},"Select only leaf nodes")),r.createElement("li",null,r.createElement("a",{id:"select_none",href:"#",onClick:function(){t.tree.modify_selection((function(t){return!1}))}},"Clear selection")))))}},function(t,n,r){"use strict";r.r(n),r.d(n,"absrel",(function(){return ne})),r.d(n,"busted",(function(){return Ce})),r.d(n,"fel",(function(){return _n})),r.d(n,"ContrastFEL",(function(){return Ln})),r.d(n,"meme",(function(){return or})),r.d(n,"prime",(function(){return gr})),r.d(n,"relax",(function(){return Ir})),r.d(n,"slac",(function(){return li})),r.d(n,"fubar",(function(){return Ai})),r.d(n,"gard",(function(){return mo})),r.d(n,"bgm",(function(){return To})),r.d(n,"fade",(function(){return au})),r.d(n,"slatkin",(function(){return Tu})),r.d(n,"MultiHit",(function(){return xs})),r.d(n,"renderHyPhyVision",(function(){})),r.d(n,"render_branch_selection",(function(){}));var o=r(0),u=r.n(o),s=r(3),c=r.n(s),l=r(29),f=r(1),d=r.n(f);function h(t){return(h="function"==typeof Symbol&&"symbol"==typeof Symbol.iterator?function(t){return typeof t}:function(t){return t&&"function"==typeof Symbol&&t.constructor===Symbol&&t!==Symbol.prototype?"symbol":typeof t})(t)}var p=r(0),m=r(12),v=r(4),g=r(8),_=r(17),y={fieldSeparator:",",quoteStrings:'"',decimalSeparator:".",showLabels:!0,title:"Datamonkey Report",showTitle:!1,filename:"datamonkey-table",useTextFile:!1,useBom:!0,useKeysAsHeaders:!0},b=m({displayName:"DatamonkeyTableRow",dm_compareTwoValues:function(t,e){var n=h(t),r=this;if(n==h(e)){var i=parseFloat(t),a=parseFloat(e);if(t=v.isNaN(i)?t:i,e=v.isNaN(a)?e:a,"string"==n||"number"==n)return t==e?0:t>e?2:1;if(v.isArray(t)&&v.isArray(e)){if(t.length!=e.length)return t.length>e.length?2:1;var o=0;return v.every(t,(function(t,n){var i=r.dm_compareTwoValues(t,e[n]);return 0==i||(o=i,!1)})),o}return-2}return-1},dm_compareTwoValues_level2:function(t,e){var n=this.dm_compareTwoValues(t,e);return-2==n&&v.has(t,"value")&&v.has(e,"value")?this.dm_compareTwoValues(t.value,e.value):n},dm_log100times:v.before(100,(function(t){return 0})),getInitialState:function(){return{header:[]}},shouldComponentUpdate:function(t){var e=this;return this.state.header!==t.header||!(!this.state.header||this.props.rowData===t.rowData)||this.props.sortOn!=t.sortOn||v.some(this.props.rowData,(function(n,r){if(!v.isMatch(n,t.rowData[r]))return!0;if(n===t.rowData[r])return!1;if(n===t.rowData[r])return!1;var i=e.dm_compareTwoValues_level2(n,t.rowData[r]);if(i>=0){if(0==i){var a=v.keys(n),o=v.keys(t.rowData[r]),u=v.intersection(a,o);return u.length<o.length||u.length<a.length}return!0}return!0}))},componentWillReceiveProps:function(t){this.setState({header:t.header})},render:function(){var t=/(&*;)|(<*>)/;return p.createElement("tr",{onClick:this.props.onClick},this.props.rowData.map(v.bind((function(e,n){var r=v.has(e,"value")?e.value:e;if(v.isArray(r)){if(!v.has(e,"format"))return r}else if(v.isObject(r)&&!p.isValidElement(r))return null;v.has(e,"format")&&(r=e.format(r)),v.has(e,"abbr")&&(r=t.test(r)?p.createElement("span",{"data-toggle":"tooltip","data-placement":"top","data-html":"true",title:e.abbr,dangerouslySetInnerHTML:{__html:r}}):p.createElement("span",{"data-toggle":"tooltip","data-placement":"top","data-html":"true",title:e.abbr},r));var i={key:n};if(v.has(e,"span")&&(i.colSpan=e.span),v.has(e,"style")&&(i.style=e.style),v.has(e,"tooltip")&&(i.title=e.tooltip),v.has(e,"classes")&&(i.className=e.classes),this.state.header&&this.props.sorter&&v.has(e,"sortable")&&e.sortable){i.onClick=v.partial(this.props.sorter,n,this.dm_compareTwoValues_level2);var a="fa fa-sort";this.props.sortOn&&this.props.sortOn[0]==n&&(a=this.props.sortOn[1]?"fa fa-sort-amount-asc":"fa fa-sort-amount-desc"),r=p.createElement("div",null,r,p.createElement("i",{className:a,"aria-hidden":"true",style:{marginLeft:"0.5em"}}))}return p.createElement(this.props.header?"th":"td",i,r)}),this)))}}),w=m({displayName:"DatamonkeyTable",getDefaultProps:function(){return{classes:"dm-table table table-smm table-hover table-striped",rowHash:null}},getInitialState:function(){var t=0;return this.props.bodyData&&(t=this.props.bodyData.length),{rowOrder:v.range(0,t),headerData:this.props.headerData,sortOn:this.props.initialSort?[this.props.initialSort,!0]:null,current:0}},componentWillReceiveProps:function(t){this.setState({rowOrder:v.range(0,t.bodyData.length),headerData:t.headerData,current:t.bodyData.length<this.state.current?0:this.state.current})},regress:function(){this.state.current>=this.props.paginate?this.setState({current:this.state.current-this.props.paginate}):this.setState({current:0})},decrement:function(){if(this.state.current>0){var t=this.state.current-1;this.setState({current:t})}},increment:function(){if(this.state.current<this.state.rowOrder.length-this.props.paginate){var t=this.state.current+1;this.setState({current:t})}},advance:function(){this.state.current<this.state.rowOrder.length-2*this.props.paginate?this.setState({current:this.state.current+this.props.paginate}):this.setState({current:this.state.rowOrder.length-this.props.paginate})},dm_sortOnColumn:function(t,e){var n=this,r=!0;this.state.sortOn&&this.state.sortOn[0]==t&&(r=!this.state.sortOn[1]);var i=v.map(this.state.rowOrder,v.identity).sort((function(i,a){var o=e(n.props.bodyData[i][t],n.props.bodyData[a][t]);return o>0?r?2*o-3:3-2*o:0}));v.some(i,(function(t,e){return t!=n.state.rowOrder[e]}))&&this.setState({rowOrder:i}),this.setState({sortOn:[t,r]})},componentDidMount:function(){},componentDidUpdate:function(){i('[data-toggle="tooltip"]').tooltip()},rowOnClick:function(t){this.props.onClick&&this.props.onClick(t)},render:function(){var t,e,n,r=[],i=this,a=Math.min(this.state.current+this.props.paginate,this.state.rowOrder.length);return this.props.paginate?(this.props.export_csv&&(e=p.createElement("button",{id:"export-csv",type:"button",className:"btn.btn-secondary btn-sm float-right btn-export-csv-round",onClick:function(){function t(t){return v.isObject(t)?t.value:t}var e=v.map(i.props.headerData,t),n=v.map(i.props.bodyData,(function(e){return v.map(e,t)})).map((function(t){return v.object(e,t)}));new l.ExportToCsv(y).generateCsv(n)}},p.createElement("span",{className:"far fa-save"})," Export Table to CSV")),t=p.createElement("div",{className:"container"},p.createElement("div",{className:"row"},p.createElement("div",{className:"col-4"},p.createElement("p",null,"Showing entries ",this.state.current+1," through ",a," ","out of ",this.state.rowOrder.length,"."),p.createElement("div",{className:"btn-group d-flex",role:"group","aria-label":"..."},p.createElement("div",{className:"btn-group",role:"group"},p.createElement("button",{type:"button",className:"btn.btn-secondary",onClick:i.regress,"data-toggle":"tooltip",title:"Move backwards "+this.props.paginate+" rows."},p.createElement("span",{className:"fas fa-angle-double-left","aria-hidden":"true"}))),p.createElement("div",{className:"btn-group",role:"group"},p.createElement("button",{type:"button",className:"btn.btn-secondary",onClick:i.decrement,"data-toggle":"tooltip",title:"Move backwards one row."},p.createElement("span",{className:"fas fa-angle-left","aria-hidden":"true"}))),p.createElement("div",{className:"btn-group",role:"group"},p.createElement("button",{type:"button",className:"btn.btn-secondary",onClick:i.increment,"data-toggle":"tooltip",title:"Move forwards one row."},p.createElement("span",{className:"fas fa-angle-right","aria-hidden":"true"}))),p.createElement("div",{className:"btn-group",role:"group"},p.createElement("button",{type:"button",className:"btn.btn-secondary",onClick:i.advance,"data-toggle":"tooltip",title:"Move forwards "+this.props.paginate+" rows."},p.createElement("span",{className:"fas fa-angle-double-right","aria-hidden":"true"}))))),p.createElement("div",{className:"col-8 ml-auto align-bottom"},e)))):t="",this.state.headerData&&(v.isArray(this.props.headerData[0])?r.push(p.createElement("thead",{key:0},v.map(this.state.headerData,(function(t,e){return p.createElement(b,{rowData:t,header:!0,key:e,sorter:v.bind(i.dm_sortOnColumn,i),sortOn:i.state.sortOn})})))):r.push(p.createElement("thead",{key:0},p.createElement(b,{rowData:this.state.headerData,header:!0,sorter:v.bind(i.dm_sortOnColumn,i),sortOn:i.state.sortOn})))),n=this.props.paginate?this.state.rowOrder.slice(this.state.current,this.state.current+this.props.paginate):this.state.rowOrder,r.push(p.createElement("tbody",{key:1},v.map(n,v.bind((function(t){var e=this,n=this.props.bodyData[t];return p.createElement(b,{rowData:n,key:this.props.rowHash?this.props.rowHash(n):t,header:!1,onClick:function(){return e.rowOnClick(n)}})}),this)))),p.createElement("div",{className:"row"},t,p.createElement("div",{className:"col-md-12 hyphy-vision-datamonkey-table"},p.createElement("table",{className:this.props.classes},r)))}}),x=m({displayName:"DatamonkeyRateDistributionTable",dm_formatterRate:g.format(".3r"),dm_formatterProp:g.format(".3p"),dm_createDistributionTable:function(t){var e=[],n=this;return v.each(t,(function(t,r){e.push([{value:r,span:3,classes:"info"}]),v.each(t,(function(t,r){e.push([{value:t[1],format:n.dm_formatterProp},"@",{value:t[0],format:n.dm_formatterRate}])}))})),e},render:function(){return p.createElement(w,{bodyData:this.dm_createDistributionTable(this.props.distribution),classes:"table table-smm"})}}),k=m({displayName:"DatamonkeyPartitionTable",dm_formatterFloat:g.format(".3r"),dm_formatterProp:g.format(".3p"),propTypes:{trees:d.a.object.isRequired,partitions:d.a.object.isRequired,branchAttributes:d.a.object.isRequired,siteResults:d.a.object.isRequired,accessorNegative:d.a.func.isRequired,accessorPositive:d.a.func.isRequired,pValue:d.a.number.isRequired},dm_computePartitionInformation:function(t,e,n,r){var i=v.sortBy(v.keys(e),(function(t){return t})),a=null,o=this,u=this.props.extractOn||v.find(n.attributes,(function(t,e){return a=e,"branch length"==t["attribute type"]}));return a&&(u=a),v.map(i,(function(i,a){var s=t.tested[i],c={};v.each(s,(function(t,e){"test"==t&&(c[e]=1)}));var l=u?_.helpers.sum(n[i],(function(t,e){return c[e.toUpperCase()]&&t[u]||0})):0,f=u?_.helpers.sum(n[i],(function(t){return t[u]||0})):0;return v.map([a+1,e[i].coverage[0].length,v.size(c),v.keys(s).length,l,l/f,f,v.filter(o.props.accessorPositive(o.props.siteResults,i),(function(t){return t<=r})).length,v.filter(o.props.accessorNegative(o.props.siteResults,i),(function(t){return t<=r})).length],(function(t,e){if(e>1){var n={value:t,style:{textAlign:"center"}};return 4!=e&&6!=e||v.extend(n,{format:o.dm_formatterFloat}),5==e&&v.extend(n,{format:o.dm_formatterProp}),n}return t}))}))},dm_makeHeaderRow:function(t){return[v.map(["Partition","Sites","Branches","Branch Length","Selected at p"+String.fromCharCode(parseInt("2264",16))+t],(function(t,e){return v.extend({value:t,style:{borderBottom:0,textAlign:e>1?"center":"left"}},e>1?{span:3==e?3:2}:{})})),v.map(["","","Tested","Total","Tested","% of total","Total","Positive","Negative"],(function(t,e){return{value:t,style:{borderTop:0,textAlign:e>1?"center":"left"}}}))]},getInitialState:function(){return{header:this.dm_makeHeaderRow(this.props.pValue),rows:this.dm_computePartitionInformation(this.props.trees,this.props.partitions,this.props.branchAttributes,this.props.pValue)}},componentWillReceiveProps:function(t){this.setState({header:this.dm_makeHeaderRow(t.pValue),rows:this.dm_computePartitionInformation(t.trees,t.partitions,t.branchAttributes,t.pValue)})},render:function(){return p.createElement("div",{className:"table-responsive"},p.createElement(w,{headerData:this.state.header,bodyData:this.state.rows}))}}),M=m({displayName:"DatamonkeyModelTable",dm_numberFormatter:g.format(".2f"),dm_supportedColumns:{"Log Likelihood":{order:2,value:{value:"log L",abbr:"Log likelihood of model fit"},display_format:g.format(".2f")},"estimated parameters":{order:3,value:{value:"Parameters",abbr:"Number of estimated parameters"}},"AIC-c":{order:1,value:{value:p.createElement("span",null,["AIC",p.createElement("sub",{key:"0"},"C")]),abbr:"Small-sample corrected Akaike Information Score"},display_format:g.format(".2f")},"Rate Distributions":{order:4,value:"Rate distributions",transform:function(t){return p.createElement(x,{distribution:t})}}},propTypes:{fits:d.a.object},getDefaultProps:function(){return{orderOn:"display order"}},componentWillReceiveProps:function(t){var e=this.dm_extractFitsTable(t.fits);this.setState({header:this.dm_makeHeaderRow(e.columns),rows:e.data})},dm_extractFitsTable:function(t){var e=null,n=[],r={},i={},a=[],o=this;return v.each(t,(function(t,u){e||(e={},v.each(t,(function(t,a){o.dm_supportedColumns[a]&&(e[a]=o.dm_supportedColumns[a],n[e[a].order]=a,r[a]=o.dm_supportedColumns[a].display_format,v.isFunction(o.dm_supportedColumns[a].transform)&&(i[a]=o.dm_supportedColumns[a].transform))})),n=v.filter(n,(function(t){return t})));var s=[{value:u}];v.each(n,(function(e){var n=i[e]?i[e](t[e]):t[e];r[e]?s.push({value:n,format:r[e]}):s.push(n)})),a.push([s,v.isNumber(t[o.props.orderOn])?t[o.props.orderOn]:a.length])})),{data:v.map(v.sortBy(a,(function(t){return t[1]})),(function(t){return t[0]})),columns:v.map(n,(function(t){return e[t].value}))}},dm_makeHeaderRow:function(t){var e=["Model"];return v.each(t,(function(t){e.push(t)})),e},getInitialState:function(){var t=this.dm_extractFitsTable(this.props.fits);return{header:this.dm_makeHeaderRow(t.columns),rows:t.data,caption:null}},render:function(){return p.createElement("div",null,p.createElement("h4",{className:"dm-table-header border-primary mb-3"},"Model fits",p.createElement("span",{className:"fas fa-info-circle",style:{verticalAlign:"middle",float:"right",minHeight:"30px",minWidth:"30px"},"aria-hidden":"true","data-toggle":"popover","data-trigger":"hover",title:"Actions","data-html":"true","data-content":"<ul><li>Hover over a column header for a description of its content.</li></ul>","data-placement":"bottom"})),p.createElement(w,{headerData:this.state.header,bodyData:this.state.rows}))}}),E=m({displayName:"DatamonkeyTimersTable",dm_percentageFormatter:g.format(".2%"),propTypes:{timers:d.a.object.isRequired},dm_formatSeconds:function(t){var e=[~~(t/3600),~~(t%3600/60),t%60];return v.map(e,(function(t){return t<10?"0"+t:""+t})).join(":")},dm_extractTimerTable:function(t){var e=0,n=v.map(t,v.bind((function(t,n){return this.props.totalTime?n==this.props.totalTime&&(e=t.timer):e+=t.timer,[n,t.timer,t.order]}),this));return n=v.sortBy(n,(function(t){return t[2]})),v.map(n,v.bind((function(t){return null===this.props.totalTime||this.props.totalTime!=t[0]?t[2]={value:t[1]/e,format:this.dm_percentageFormatter}:t[2]="",t[1]=this.dm_formatSeconds(t[1]),t}),this))},dm_makeHeaderRow:function(){return["Task","Time","%"]},getInitialState:function(){return{header:this.dm_makeHeaderRow(),rows:this.dm_extractTimerTable(this.props.timers),caption:null}},componentWillReceiveProps:function(t){this.setState({rows:this.dm_extractTimerTable(t.timers)})},render:function(){return p.createElement(w,{headerData:this.state.header,bodyData:this.state.rows})}}),S=r(0),T=r(12),j=r(4),O=T({displayName:"TreeSummary",getDefaultProps:function(){return{model:{},test_results:{}}},getInitialState:function(){var t=this.getSummaryRows(this.props.model,this.props.test_results,this.props.branch_attributes);return{table_row_data:t,table_columns:this.getTreeSummaryColumns(t)}},getRateClasses:function(t){var e=j.values(t);return j.countBy(e,(function(t){return t.omegas.length}))},getBranchProportion:function(t){var n=j.reduce(j.values(t),(function(t,e){return t+e}));return j.mapObject(t,(function(t,r){return e.format(".2p")(t/n)}))},getBranchLengthProportion:function(t){var n=j.groupBy(t,(function(t,e){return t["Rate Distributions"].length})),r=j.mapObject(n,(function(t,n){return e.sum(j.pluck(t,"Full adaptive model"))})),i=e.sum(j.values(r)),a=j.mapObject(r,(function(t){return t/i})),o=e.format(".2p");return j.mapObject(a,o)},getNumUnderSelection:function(t,e,n){var r=j.mapObject(t,(function(t){return 0}));for(var i in e)r[e[i].omegas.length]+=n[i].p<=.05;return r},getSummaryRows:function(t,e,n){if(!t||!e)return[];var r=t["branch-annotations"],i=this.getRateClasses(r),a=this.getBranchProportion(i),o=this.getBranchLengthProportion(n),u=this.getNumUnderSelection(i,r,e),s=j.keys(i),c=j.zip(s,j.values(i),j.values(a),j.values(o),j.values(u));return c.sort((function(t,e){return t[0]==e[0]?t[1]<e[1]?-1:t[1]==e[1]?0:1:t[0]-e[0]})),c},getTreeSummaryColumns:function(t){return 0==t.length?[]:j.take([{value:"ω rate classes",abbr:"Number of ω rate classes inferred"},{value:"# of branches",abbr:"Number of branches with this many rate classes"},{value:"% of branches",abbr:"Percentage of branches with this many rate classes"},{value:"% of tree length",abbr:"Percentage of tree length with this many rate classes"},{value:"# under selection",abbr:"Number of selected branches with this many rate classes"}],t[0].length)},componentWillReceiveProps:function(t){var e=this.getSummaryRows(t.model,t.test_results,t.branch_attributes),n=this.getTreeSummaryColumns(e);this.setState({table_row_data:e,table_columns:n})},render:function(){return S.createElement("div",null,S.createElement("h4",{className:"dm-table-header border-primary mb-3"},"Tree summary",S.createElement("span",{"aria-hidden":"true","data-toggle":"popover","data-trigger":"hover",title:"Actions","data-html":"true","data-content":"<ul><li>Hover over a column header for a description of its content.</li></ul>","data-placement":"bottom",className:"glyphicon glyphicon-info-sign",style:{verticalAlign:"middle",float:"right",minHeight:"30px",minWidth:"30px"}})),S.createElement(w,{headerData:this.state.table_columns,bodyData:this.state.table_row_data}),S.createElement("p",{className:"description"},"This table contains a summary of the inferred aBSREL model complexity. Each row provides information about the branches that were best described by the given number of ω rate categories."))}}),A=r(2),L=r(0),C=r(12),D=r(27),N=r(13);r(23),r(26);var P=C({displayName:"Tree",getDefaultProps:function(){return{color_gradient:["#5e4fa2","#3288bd","#e6f598","#f46d43","#9e0142"],grayscale_gradient:["#DDDDDD","#AAAAAA","#888888","#444444","#000000"],fill_color:!0,scaling_exponent:.33,bar_width:70,bar_height:300,margins:{bottom:30,top:15,left:40,right:2}}},toggleLegend:function(t){var e=!t.target.checked;this.setState({show_legend:e})},changeColorScale:function(t){var n=!t.target.checked,r=e.scale.pow().exponent(this.props.scaling_exponent).domain([0,.25,1,5,10]).range(n?this.props.color_gradient:this.props.grayscale_gradient).clamp(!0),i=e.scale.pow().exponent(this.props.scaling_exponent).domain(e.extent(r.domain())).range([0,1]);this.setState({omega_color:r,omega_scale:i,fill_color:n})},getInitialState:function(){var t=e.scale.pow().exponent(this.props.scaling_exponent).domain([0,.25,1,5,10]).range(this.props.fill_color?this.props.color_gradient:this.props.grayscale_gradient).clamp(!0),n=e.scale.pow().exponent(this.props.scaling_exponent).domain(e.extent(t.domain())).range([0,1]),r=e.scale.pow().exponent(this.props.scaling_exponent).domain(e.extent(t.domain())).range([0,this.props.bar_height-this.props.margins.top-this.props.margins.bottom]);this.selected_models={absrel:"Full adaptive model",busted:"Unconstrained model",relax:"RELAX alternative",fel:"Global MG94xREV",meme:"Global MG94xREV",slac:"Global MG94xREV",fubar:"Nucleotide GTR"};var i=["meme","fubar","gard","bgm","fade"].indexOf(this.props.method)<0;return{json:this.props.json,settings:this.props.settings,fill_color:this.props.fill_color,omega_color:t,omega_scale:n,show_legend:i,axis_scale:r,selected_model:this.selected_models[this.props.method],partition:"None",current:0}},sortNodes:function(t){this.tree.traverse_and_compute((function(t){var n=1;t.children&&t.children.length&&(n+=e.max(t.children,(function(t){return t.count_depth}))),t.count_depth=n})),this.tree.resort_children((function(e,n){return(e.count_depth-n.count_depth)*(t?1:-1)}))},getBranchLengths:function(){var t;return this.state.json?("absrel"==this.props.method||"relax"==this.props.method?t=this.props.json.trees.branchLengths[this.state.selected_model]:["busted","meme","fel","slac","fubar"].indexOf(this.props.method)>-1?t=this.props.json.trees[this.state.current].branchLengths[this.state.selected_model]:["bgm","fade"].indexOf(this.props.method)>-1&&(t=this.props.branch_lengths),t):[]},assignBranchAnnotations:function(){if(this.props.models[this.state.selected_model]&&this.props.models[this.state.selected_model]["branch-annotations"]){var t=this.props.multitree?this.props.models[this.state.selected_model]["branch-annotations"][this.state.current]:this.props.models[this.state.selected_model]["branch-annotations"];this.tree.assign_attributes(t)}},renderDiscreteLegendColorScheme:function(t){var n=this.svg;if(this.state.omega_color&&this.state.omega_scale){var r=this.state.omega_color(0);e.selectAll("#color-legend").remove();var i=n.append("g").attr("id","color-legend").attr("class","dc-legend").attr("transform","translate(0,15)"),a=i.append("g").attr("class","dc-legend-item").attr("transform","translate(0,0)");a.append("rect").attr("width","13").attr("height","13").attr("fill",r),a.append("text").attr("x","15").attr("y","11").text("Test");var o=i.append("g").attr("class","dc-legend-item").attr("transform","translate(0,18)");o.append("rect").attr("width","13").attr("height","13").attr("fill","black"),o.append("text").attr("x","15").attr("y","11").text("Background")}},renderLegendColorScheme:function(t,n,r){var a=this,o=a.props.models[a.state.selected_model]["branch-annotations"],u=a.svg;if(a.state.omega_color&&a.state.omega_scale&&(e.selectAll(".legend-definitions").selectAll("linearGradient").remove(),e.selectAll("#color-legend").remove(),o&&!r)){var s=u.append("defs").attr("class","legend-definitions").append("linearGradient").attr("id","_omega_bar").attr("x1","0%").attr("y1","0%").attr("x2","0%").attr("y2","100%");a.state.omega_color.domain().forEach((function(t){s.append("stop").attr("offset",100*a.state.omega_scale(t)+"%").style("stop-color",a.state.omega_color(t))}));var c=u.append("g").attr("id","color-legend").attr("transform","translate("+a.props.margins.left+","+a.props.margins.top+")");c.append("rect").attr("x",0).attr("width",a.props.bar_width-a.props.margins.left-a.props.margins.right).attr("y",0).attr("height",a.props.bar_height-a.props.margins.top-a.props.margins.bottom).style("fill","url(#_omega_bar)");var l=e.svg.axis().scale(a.state.axis_scale).orient("left").tickFormat(e.format(".1r")).tickValues([0,.01,.1,.5,1,2,5,10]),f=c.append("g");f.style("font-size","14").attr("class","hyphy-omega-bar").call(l),f.selectAll("text").style("text-anchor","right");var d=f.append("g").attr("class","hyphy-omega-bar");(d=d.selectAll("text").data([n])).enter().append("text"),d.text((function(t){return i("<textarea />").html(t).text()})).attr("transform","translate("+.5*(a.props.bar_width-a.props.margins.left-a.props.margins.right)+","+(a.props.bar_height-a.props.margins.bottom)+")").style("text-anchor","middle").style("font-size","18").attr("dx","0.0em").attr("dy","0.1em")}},setHandlers:function(){var t=this;i("#hyphy-error-hide").on("click",(function(t){e.select("#hyphy-error").style("display","none"),t.preventDefault()})),i(".hyphy-tree-trigger").on("click",(function(t){})),i(".tree-tab-btn").on("click",(function(e){t.tree.placenodes().update()}))},setTreeHandlers:function(){var t=this,n=t.tree;i("[data-direction]").on("click",(function(t){var e="vertical"==i(this).data("direction")?n.spacing_x:n.spacing_y;e(e()+ +i(this).data("amount")).update()})),i(".phylotree-layout-mode").on("change",(function(t){i(this).is(":checked")&&n.radial()!=("radial"==i(this).data("mode"))&&n.radial(!n.radial()).placenodes().update()})),i(".phylotree-align-toggler").on("change",(function(t){i(this).is(":checked")&&(n.align_tips("right"==i(this).data("align")),n.placenodes().update(),e.selectAll(".branch-tracer").style("opacity",1))})),i("#sort_original").on("click",(function(t){n.resort_children((function(t,e){return t.original_child_order-e.original_child_order})),t.preventDefault()})),i("#sort_ascending").on("click",(function(e){t.sortNodes(!0),e.preventDefault()})),i("#sort_descending").on("click",(function(e){t.sortNodes(!1),e.preventDefault()}))},changeModelSelection:function(t){var e=t.target.dataset.type;this.setState({selected_model:e})},getMainList:function(){var t=this,e=this,n=[];if(e.props.multitree&&e.props.json){n=n.concat(L.createElement("li",{className:"dropdown-header",key:"partitions"},"Partitions"));var r=a.range(e.props.json.trees.length).map((function(n,r){return L.createElement("li",{style:{backgroundColor:n==e.state.current?"lightGrey":"white"},key:r},L.createElement("a",{href:"javascript:;",onClick:function(){return t.setState({current:r})}},r+1))}));n=n.concat(r)}if(a.keys(e.props.models).length>0){e.props.multitree&&e.props.json&&(n=n.concat(L.createElement("li",{role:"separator",className:"divider",key:"divider"}))),n=n.concat(L.createElement("li",{className:"dropdown-header",key:"dropdown-header"},"Models"));var i=a.map(this.props.models,(function(t,n){return L.createElement("li",{style:{backgroundColor:n==e.state.selected_model?"lightGrey":"white"},key:n},L.createElement("a",{href:"javascript:;","data-type":n,onClick:e.changeModelSelection},n))}));n=n.concat(i)}if(!a.isEmpty(this.props.partition)){var o=[L.createElement("li",{role:"separator",className:"divider"}),L.createElement("li",{className:"dropdown-header"},"Branch partition"),L.createElement("li",{style:{backgroundColor:"None"==e.state.partition?"lightGrey":"white"}},L.createElement("a",{href:"javascript:;",onClick:function(){return t.setState({partition:"None"})}},"None"))].concat(a.keys(this.props.partition).map((function(n){return L.createElement("li",{style:{backgroundColor:e.state.partition==n?"lightGrey":"white"},key:n},L.createElement("a",{href:"javascript:;",onClick:function(){return t.setState({partition:n})}},n))})));n=n.concat(o)}return n},settingsMenu:function(){var t={paddingLeft:"20px",paddingRight:"20px",paddingTop:"10px",paddingBottom:"10px"};return L.createElement("ul",{className:"dropdown-menu"},L.createElement("li",{style:t},L.createElement("input",{type:"checkbox",id:"hyphy-tree-hide-legend",className:"hyphy-tree-trigger",defaultChecked:!this.state.show_legend,onChange:this.toggleLegend})," ","Hide Legend"),L.createElement("li",{style:t},L.createElement("input",{type:"checkbox",id:"hyphy-tree-fill-color",className:"hyphy-tree-trigger",defaultChecked:!this.props.fill_color,onChange:this.changeColorScale})," ","GrayScale"))},initialize:function(){return this.settings=this.state.settings,this.settings&&this.state.json?(i("#hyphy-tree-branch-lengths").click(),this.scaling_exponent=.33,this.omega_format=e.format(".3r"),this.prop_format=e.format(".2p"),this.fit_format=e.format(".2f"),this.p_value_format=e.format(".4f"),this.width=800,this.height=600,this.legend_type=this.settings["hyphy-tree-legend-type"],this.setHandlers(),void this.initializeTree()):null},initializeTree:function(){var t,n=this,r=this.width,i=this.height;this.tree||(this.tree=e.layout.phylotree("body").size([i,r]).separation((function(t,e){return 0}))),this.setTreeHandlers(),e.select("#tree_container").html(""),this.svg=e.select("#tree_container").append("svg").attr("width",r).attr("height",i).attr("id","dm-phylotree"),this.tree.branch_name(null),this.tree.node_span("equal"),this.tree.options({"draw-size-bubbles":!1,selectable:!1,"left-right-spacing":"fit-to-size","left-offset":100,"color-fill":this.settings["tree-options"]["hyphy-tree-fill-color"][0]},!1),this.assignBranchAnnotations(),"absrel"==n.props.method||"relax"==n.props.method?t=n.props.json.input.trees[0]:["busted","meme","fel","slac","gard","fubar"].indexOf(n.props.method)>-1?t=n.props.json.trees[n.state.current].newickString:n.props.tree_string&&(t=n.props.tree_string),n.tree(t).svg(n.svg),n.branch_lengths=this.getBranchLengths(),n.tree.font_size(18),n.tree.scale_bar_font_size(14),n.tree.node_circle_size(0),n.tree.branch_length((function(t){if(n.branch_lengths)return n.branch_lengths[t.name]||0})),this.assignBranchAnnotations(),e.select("#dm-phylotree").append("rect").attr("width","100%").attr("height","100%").attr("fill","white"),n.state.show_legend&&a.keys(n.props.models).length>0&&("discrete"==n.legend_type?n.renderDiscreteLegendColorScheme("tree_container"):a.isFunction(n.legend_type)?n.legend_type():n.renderLegendColorScheme("tree_container",n.props.models[n.state.selected_model]["annotation-tag"])),!a.isEmpty(this.props.partition)&&this.settings.edgeColorizer?this.edgeColorizer=a.partial(this.settings.edgeColorizer,a,a,n.state.omega_color,a.keys(n.props.partition[n.state.partition])):this.settings.edgeColorizer&&(this.edgeColorizer=a.partial(this.settings.edgeColorizer,a,a,n.state.omega_color)),this.tree.style_edges(this.edgeColorizer),this.settings.nodeColorizer&&(this.nodeColorizer=this.settings.nodeColorizer),this.tree.style_nodes(this.nodeColorizer),this.tree.spacing_x(30,!0),this.tree.layout(),this.tree.placenodes().update(),this.tree.layout()},shouldComponentUpdate:function(t,e){var n=JSON.stringify(t)!=JSON.stringify(this.props),r=JSON.stringify(e)!=JSON.stringify(this.state);return n||r},componentDidMount:function(){this.initialize()},componentWillReceiveProps:function(t){var e=this.selected_models[this.props.method];this.setState({json:t.json,settings:t.settings,selected_model:e})},componentDidUpdate:function(){this.initialize()},exportNewick:function(){D(this.tree.get_newick((function(){})),"tree.new")},render:function(){return L.createElement("div",null,L.createElement("h4",{className:"dm-table-header border-primary mb-3"},"Fitted tree",L.createElement("span",{className:"fas fa-info-circle",style:{verticalAlign:"middle",float:"right",minHeight:"30px",minWidth:"30px"},"aria-hidden":"true","data-toggle":"popover","data-trigger":"hover",title:"Actions","data-html":"true","data-content":"<ul>"+{absrel:"<li>Hover over a branch to see its inferred rates and significance for selection.</li>",busted:"<li>Shows different branch partitions.</li><li>Toggle site partition/model in the options menu.</li>",relax:"<li>Use the options menu to toggle the different branch partitions.</li>",fel:"<li>Use the options menu to toggle the different site partitions.</li>",meme:"<li>Use the options menu to toggle the different site partitions.</li>",slac:"<li>Use the options menu to toggle the different site partitions.</li>",fubar:"<li>Use the options menu to toggle the different site partitions.</li>",gard:"<li>Use the options menu to toggle the different site partitions.</li>"}[this.props.method]+"<ul>","data-placement":"bottom"})),L.createElement("div",{className:"row"},L.createElement("div",{className:"col-12",style:{display:"flex",justifyContent:"space-between"}},L.createElement("div",{className:"input-group-btn"},L.createElement("button",{type:"button",className:"btn btn-secondary dropdown-toggle","data-toggle":"dropdown"},"Options",L.createElement("span",{className:"caret"})),L.createElement("ul",{className:"dropdown-menu",id:"hyphy-tree-model-list"},this.getMainList())),L.createElement("div",{className:"input-group-btn"},L.createElement("button",{type:"button",className:"btn btn-secondary btn-sm","data-direction":"vertical","data-amount":"1",title:"Expand vertical spacing"},L.createElement("i",{className:"fa fa-arrows-v"})),L.createElement("button",{type:"button",className:"btn btn-secondary btn-sm","data-direction":"vertical","data-amount":"-1",title:"Compress vertical spacing"},L.createElement("i",{className:"fa  fa-compress fa-rotate-135"}))),L.createElement("div",{className:"input-group-btn"},L.createElement("button",{type:"button",className:"btn btn-secondary btn-sm",id:"sort_ascending",title:"Sort deepest clades to the bototm"},L.createElement("i",{className:"fa fa-sort-amount-asc"})),L.createElement("button",{type:"button",className:"btn btn-secondary btn-sm",id:"sort_descending",title:"Sort deepsest clades to the top"},L.createElement("i",{className:"fa fa-sort-amount-desc"}))),this.props.settings.allowRadial?L.createElement("div",{className:"btn-group-toggle","data-toggle":"buttons"},L.createElement("button",{className:"btn btn-secondary active"},L.createElement("input",{type:"radio",name:"options",className:"phylotree-layout-mode","data-mode":"linear",autoComplete:"off",checked:"",title:"Layout left-to-right"}),"Linear"),L.createElement("button",{className:"btn btn-secondary"},L.createElement("input",{type:"radio",name:"options",className:"phylotree-layout-mode","data-mode":"radial",autoComplete:"off",title:"Layout radially"})," ","Radial")):null,L.createElement("div",{className:"btn-group-toggle","data-toggle":"buttons"},L.createElement("button",{className:"btn btn-secondary active"},L.createElement("input",{type:"radio",className:"phylotree-align-toggler","data-align":"left",name:"options-align",autoComplete:"off",title:"Align tips labels to branches"}),L.createElement("i",{className:"fa fa-align-left"})),L.createElement("button",{className:"btn btn-secondary btn-sm"},L.createElement("input",{type:"radio",className:"phylotree-align-toggler","data-align":"right",name:"options-align",autoComplete:"off",title:"Align tips labels to the edge of the plot"}),L.createElement("i",{className:"fa fa-align-right"}))),L.createElement("div",{className:"input-group-btn"},L.createElement("button",{type:"button",className:"btn btn-secondary btn-sm dropdown-toggle","data-toggle":"dropdown",style:{paddingLeft:"30px"}},L.createElement("i",{className:"fas fa-cog"})," ",L.createElement("span",{className:"caret"})),this.settingsMenu(),L.createElement("div",{className:"input-group-btn float-right"},L.createElement("button",{type:"button",className:"btn btn-secondary dropdown-toggle","data-toggle":"dropdown"},"Export ",L.createElement("span",{className:"caret"})),L.createElement("ul",{className:"dropdown-menu"},L.createElement("li",{id:"export-phylo-png"},L.createElement("a",{onClick:function(){return Object(A.saveSvgAsPng)(document.getElementById("dm-phylotree"),"tree.png")},href:"javascript:;"},L.createElement("i",{className:"fa fa-image"})," PNG")),L.createElement("li",{id:"export-phylo-png"},L.createElement("a",{onClick:function(){return N.save(e.select("#dm-phylotree").node(),{filename:"tree"})},href:"javascript:;"},L.createElement("i",{className:"fa fa-image"})," SVG")),L.createElement("li",{id:"export-phylo-nwk"},L.createElement("a",{onClick:this.exportNewick,href:"javascript:;"},L.createElement("i",{className:"fa fa-file-o"})," Newick File"))))))),L.createElement("div",{className:"row"},L.createElement("div",{className:"col-md-12"},L.createElement("div",{className:"row"},L.createElement("div",{id:"tree_container",className:"tree-widget"})))))}}),R=r(0),Y=r(12),I=r(17),z=Y({displayName:"PropChart",getDefaultProps:function(){return{svg_id:null,dimensions:{width:600,height:400},margins:{left:50,right:25,bottom:25,top:35},has_zeros:!1,legend_id:null,do_log_plot:!0,k_p:null,plot:null}},getInitialState:function(){return{model_name:this.props.name,omegas:this.props.omegas}},setEvents:function(){var t=this;e.select("#"+this.save_svg_id).on("click",(function(e){I.save_image("svg","#"+t.svg_id)}))},initialize:function(){e.select("#prop-chart").html(""),this.data_to_plot=this.state.omegas,this.state.omegas&&this.data_to_plot.forEach((function(t){t.omega<1e-5&&(t.omega=1e-5),t.omega>1e4&&(t.omega=1e4)})),this.svg_id=this.props.settings.svg_id,this.dimensions=this.props.settings.dimensions||this.props.dimensions,this.margins=this.props.settings.margins||this.props.margins,this.legend_id=this.props.settings.legend||this.props.legend_id,this.do_log_plot=this.props.settings.log||this.props.do_log_plot,this.k_p=this.props.settings.k||this.props.k_p;var t=this.props.dimensions,n=this.props.margins;this.props.do_log_plot&&(this.has_zeros=this.data_to_plot.some((function(t){return t.omega<=0}))),this.plot_width=t.width-n.left-n.right,this.plot_height=t.height-n.top-n.bottom;var r=this.props.settings.domain;this.omega_scale=(this.do_log_plot?e.scale.log():e.scale.linear()).range([0,this.plot_width]).domain(r).nice(),this.proportion_scale=e.scale.linear().range([this.plot_height,0]).domain([-.05,1]).clamp(!0),this.svg=e.select("#"+this.svg_id).attr("width","100%").attr("preserveAspectRatio","xMinYMin meet").attr("viewBox","0 0 "+this.dimensions.width+" "+this.dimensions.height).attr("height",t.height+n.top+n.bottom),this.svg.append("rect").attr("width",t.width).attr("height",t.height).attr("fill","white"),this.plot=this.svg.selectAll(".container"),this.svg.selectAll("defs").remove(),this.svg.append("defs").append("marker").attr("id","arrowhead").attr("refX",10).attr("refY",4).attr("markerWidth",10).attr("markerHeight",8).attr("orient","auto").attr("stroke","#000").attr("fill","#000").append("path").attr("d","M 0,0 V8 L10,4 Z"),this.plot.empty()&&(this.plot=this.svg.append("g").attr("class","container")),this.plot.attr("transform","translate("+this.margins.left+" , "+this.margins.top+")"),this.reference_omega_lines=this.plot.selectAll(".hyphy-omega-line-reference"),this.displacement_lines=this.plot.selectAll(".hyphy-displacement-line"),this.createNeutralLine(),this.createXAxis(),this.createYAxis(),this.setEvents(),this.createOmegaLine(this.state.omegas)},createOmegaLine:function(t){var n=this;n.colores_g=a.shuffle(["#1f77b4","#ff7f0e","#2ca02c","#d62728","#9467bd","#8c564b","#e377c2","#7f7f7f","#bcbd22","#17becf"]);var r=e.scale.linear().domain([.01,1,10]).range([e.rgb("#000000"),e.rgb("#DDDDDD"),e.rgb("#00A99D")]),i=this.plot.selectAll(".hyphy-omega-line").data(t);i.enter().append("line"),i.exit().remove(),i.transition().attr("x1",(function(t){return n.omega_scale(t.omega)})).attr("x2",(function(t){return n.omega_scale(t.omega)})).attr("y1",(function(t){return n.proportion_scale(-.05)+20})).attr("y2",(function(t){return n.proportion_scale(t.prop)+20})).style("stroke",(function(t){return r(Math.min(10,t.omega))})).attr("class","hyphy-omega-line")},createNeutralLine:function(){var t=this,e=this.plot.selectAll(".hyphy-neutral-line").data([1]);e.enter().append("line").attr("class","hyphy-neutral-line"),e.exit().remove(),e.transition().attr("x1",(function(e){return t.omega_scale(e)})).attr("x2",(function(e){return t.omega_scale(e)})).attr("y1",20).attr("y2",this.plot_height+20),this.svg.append("g").attr("transform","translate("+.9*this.plot_width+", 25)").append("text").attr("font-size",14).text("Neutrality (ω=1)"),this.svg.append("g").attr("transform","translate("+.825*this.plot_width+", 20)").append("line").attr("class","hyphy-neutral-line").attr("x1",0).attr("x2",.05*this.plot_width).attr("y1",0).attr("y2",0)},createXAxis:function(){var t=e.svg.axis().scale(this.omega_scale).orient("bottom");this.do_log_plot&&t.ticks(10,this.has_zeros?".2r":".1r");var n,r=this.svg.selectAll(".x.axis");n=r.empty()?(r=this.svg.append("g").attr("class","x hyphy-axis")).append("g").attr("class","hyphy-axis-label x-label"):r.select(".axis-label.x-label"),r.attr("transform","translate("+this.margins.left+","+(this.plot_height+this.margins.top+20)+")").call(t),(n=n.attr("transform","translate("+this.plot_width+","+(this.margins.bottom-30)+")").selectAll("text").data(["ω"])).enter().append("text"),n.text((function(t){return t})).style({"text-anchor":"end","font-size":18}).attr("dy","0.0em")},createYAxis:function(){var t,n=e.svg.axis().scale(this.proportion_scale).orient("left").ticks(10,".1p"),r=this.svg.selectAll(".y.hyphy-axis");t=r.empty()?(r=this.svg.append("g").attr("class","y hyphy-axis")).append("g").attr("class","hyphy-axis-label y-label"):r.select(".hyphy-axis-label.y-label"),r.attr("transform","translate("+this.margins.left+","+(this.margins.top+20)+")").call(n),(t=t.attr("transform","translate("+(10-this.margins.left)+",0)").selectAll("text").data(["Proportion of sites"])).enter().append("text"),t.text((function(t){return t})).style({"text-anchor":"start","font-size":18}).attr("dy","-1em")},componentDidMount:function(){try{this.initialize()}catch(t){}},componentWillReceiveProps:function(t){this.setState({model_name:t.name,omegas:t.omegas})},componentDidUpdate:function(){try{this.initialize()}catch(t){}},render:function(){var t=this;return this.save_svg_id="export-"+this.svg_id+"-svg",this.save_png_id="export-"+this.svg_id+"-png",R.createElement("div",{className:"card",id:this.state.model_name},R.createElement("div",{className:"card-header"},R.createElement("div",{className:"row"},R.createElement("div",{className:"col v-align"},R.createElement("h1",{className:"card-title"},R.createElement("strong",{style:{fontSize:"1.5rem"}},this.state.model_name)),R.createElement("div",{className:"btn-group float-right"},R.createElement("button",{id:this.save_svg_id,type:"button",className:"btn.btn-secondary btn-sm"},R.createElement("span",{className:"far fa-save"})," SVG"),R.createElement("button",{id:this.save_png_id,type:"button",className:"btn.btn-secondary btn-sm",onClick:function(){return Object(A.saveSvgAsPng)(document.getElementById(t.svg_id),"datamonkey-chart.png",{scale:2})}},R.createElement("span",{className:"far fa-save"})," PNG"))))),R.createElement("div",{className:"row"},R.createElement("div",{className:"card-body col-md-12",style:{textAlign:"center"}},R.createElement("svg",{id:this.svg_id,style:{width:"100%"}}))))}}),F=r(0),H=r(12)({displayName:"BranchTable",getInitialState:function(){var t=this.getBranchRows(this.props.tree,this.props.test_results,this.props.annotations),e=a.take(a.keys(this.props.annotations)),n=this.props.annotations?this.props.annotations[e].omegas:null;return{tree:this.props.tree,test_results:this.props.test_results,annotations:this.props.annotations,table_row_data:t,current_model_name:e,current_omegas:n}},getBranchLength:function(t,n){return n.get_node_by_name(t)?e.format(".4f")(n.get_node_by_name(t).attribute):""},getLRT:function(t){var n=e.format(".4f")(t.LRT);return"NaN"==n?t.LRT:n},getPVal:function(t){return e.format(".4f")(t.p)},getUncorrectedPVal:function(t){return e.format(".4f")(t["uncorrected p"])},getOmegaDistribution:function(t,n){if(!n)return"";var r="";for(var i in n[t].omegas){var a=parseFloat(n[t].omegas[i].omega),o="∞";a<1e20&&(o=e.format(".3r")(a)),r+="&omega;<sub>"+(parseInt(i)+1)+"</sub> = "+o+" ("+e.format(".2p")(n[t].omegas[i].prop)+")<br/>"}return r},getBranchRows:function(t,e,n){var r=[];for(var i in e){var a,o=e[i];a=[i,this.getBranchLength(i,t),this.getLRT(o),this.getPVal(o),this.getUncorrectedPVal(o),this.getOmegaDistribution(i,n),"<button id=".concat(i,' class="fa fa-bar-chart hyphy-omega-chart-btn" aria-hidden="true"></button>')],r.push(a)}return r.sort((function(t,e){return"test not run"==t[2]&&"test not run"!=e[2]?1:"test not run"!=t[2]&&"test not run"==e[2]?-1:t[0]==e[0]?t[1]<e[1]?-1:t[1]==e[1]?0:1:t[3]-e[3]})),r},setEvents:function(){var t=this;t.state.annotations&&e.selectAll(".hyphy-omega-chart-btn").on("click",(function(e){var n=this.id;t.setState({current_model_name:n,current_omegas:t.state.annotations[n].omegas}),i("#branchTableModal").modal("show")}))},createDistroChart:function(){this.settings={dimensions:{width:600,height:400},margins:{left:50,right:15,bottom:15,top:15},has_zeros:!0,legend_id:null,do_log_plot:!0,k_p:null,plot:null,svg_id:"prop-chart"}},componentWillReceiveProps:function(t){var e=this.getBranchRows(t.tree,t.test_results,t.annotations),n=a.take(a.keys(t.annotations)),r=t.annotations?t.annotations[n].omegas:null;t.test_results&&t.annotations&&this.setState({tree:t.tree,test_results:t.test_results,annotations:t.annotations,table_row_data:e,current_model_name:n,current_omegas:r})},componentDidUpdate:function(){e.select("#table-branch-table").html("");var t=e.select("#table-branch-table").selectAll("tr").data(this.state.table_row_data);t.enter().append("tr").attr("class",(function(t){return t[3]<.05?"highlight table-success":""})),t.exit().remove(),t.style("font-weight",(function(t){return t[3]<=.05?"bold":"normal table-success"})),(t=t.selectAll("td").data((function(t){return t}))).enter().append("td").style("text-align","center"),t.html((function(t){return t})),this.createDistroChart(),this.setEvents()},render:function(){return F.createElement("div",{className:"row table-striped"},F.createElement("div",{id:"hyphy-branch-table",className:"col-md-12"},F.createElement("h4",{className:"dm-table-header border-primary mb-3"},"Detailed results",F.createElement("span",{className:"glyphicon glyphicon-info-sign",style:{verticalAlign:"middle",float:"right",minHeight:"30px",minWidth:"30px"},"aria-hidden":"true","data-toggle":"popover","data-trigger":"hover",title:"Detailed results","data-html":"true","data-content":"<ul><li><strong>Darker rows</strong> correspond to positively-selected branches at P ≤ 0.05.</li><li>Click on the chart icon at the end of any row to see a visualization of its inferred rate distribution.</li><li>Hover over a column header for a description of its content.</li></ul>","data-placement":"bottom"})),F.createElement("table",{className:"table table-hover table-smm dm-table"},F.createElement("thead",{id:"table-branch-header"},F.createElement("tr",null,F.createElement("th",null,F.createElement("span",{"data-toggle":"tooltip",title:"Branch of interest","data-placement":"top"},"Name")),F.createElement("th",null,F.createElement("span",{"data-toggle":"tooltip",title:"Optimized branch length"},"B"," ")),F.createElement("th",null,F.createElement("span",{"data-toggle":"tooltip",title:"Likelihood ratio test statistic for selection"},"LRT")),F.createElement("th",null,F.createElement("span",{"data-toggle":"tooltip",title:"P-value corrected for multiple testing"},"Test p-value")),F.createElement("th",null,F.createElement("span",{"data-toggle":"tooltip",title:"Raw P-value without correction for multiple testing"},"Uncorrected p-value")),F.createElement("th",null,F.createElement("span",{"data-toggle":"tooltip",title:"Inferred ω estimates and respective proportion of sites"},"ω distribution over sites")),F.createElement("th",null))),F.createElement("tbody",{id:"table-branch-table"}))),F.createElement("div",{className:"modal fade",id:"branchTableModal",tabIndex:"-1",role:"dialog","aria-labelledby":"myModalLabel"},F.createElement("div",{className:"modal-dialog",role:"document"},F.createElement("div",{className:"modal-content"},F.createElement("div",{className:"modal-header"},F.createElement("h4",{className:"modal-title",id:"myModalLabel"},"aBSREL Site Proportion Chart"),F.createElement("button",{type:"button",className:"close","data-dismiss":"modal","aria-label":"Close"},F.createElement("span",{"aria-hidden":"true"},"×"))),F.createElement("div",{className:"modal-body",id:"modal-body"},F.createElement("h4",{className:"dm-table-header border-primary mb-3"},"ω distribution"),F.createElement(z,{name:this.state.current_model_name,omegas:this.state.current_omegas,settings:{dimensions:{width:600,height:400},margins:{left:50,right:15,bottom:15,top:15},legend:!1,domain:[1e-5,1e4],do_log_plot:!0,k_p:null,plot:null,svg_id:"prop-chart"}})),F.createElement("div",{className:"modal-footer"},F.createElement("button",{type:"button",className:"btn.btn-secondary","data-dismiss":"modal"},"Close"))))),F.createElement("div",{className:"col-md-12"},F.createElement("p",{className:"description"})))}}),B=r(30),q=r.n(B);function U(t){return(U="function"==typeof Symbol&&"symbol"==typeof Symbol.iterator?function(t){return typeof t}:function(t){return t&&"function"==typeof Symbol&&t.constructor===Symbol&&t!==Symbol.prototype?"symbol":typeof t})(t)}function W(t,e){for(var n=0;n<e.length;n++){var r=e[n];r.enumerable=r.enumerable||!1,r.configurable=!0,"value"in r&&(r.writable=!0),Object.defineProperty(t,r.key,r)}}function G(t,e){return(G=Object.setPrototypeOf||function(t,e){return t.__proto__=e,t})(t,e)}function V(t,e){return!e||"object"!==U(e)&&"function"!=typeof e?$(t):e}function $(t){if(void 0===t)throw new ReferenceError("this hasn't been initialised - super() hasn't been called");return t}function X(t){return(X=Object.setPrototypeOf?Object.getPrototypeOf:function(t){return t.__proto__||Object.getPrototypeOf(t)})(t)}var J=function(t){!function(t,e){if("function"!=typeof e&&null!==e)throw new TypeError("Super expression must either be null or a function");t.prototype=Object.create(e&&e.prototype,{constructor:{value:t,writable:!0,configurable:!0}}),e&&G(t,e)}(i,t);var e,n,r=function(t){var e=function(){if("undefined"==typeof Reflect||!Reflect.construct)return!1;if(Reflect.construct.sham)return!1;if("function"==typeof Proxy)return!0;try{return Boolean.prototype.valueOf.call(Reflect.construct(Boolean,[],(function(){}))),!0}catch(t){return!1}}();return function(){var n,r=X(t);if(e){var i=X(this).constructor;n=Reflect.construct(r,arguments,i)}else n=r.apply(this,arguments);return V(this,n)}}(i);function i(t){var e,n,a,o;return function(t,e){if(!(t instanceof e))throw new TypeError("Cannot call a class as a function")}(this,i),o=function(){e.setState({copy_transition:!0}),setTimeout((function(){e.setState({copy_transition:!1})}),1e3)},(a="onCopy")in(n=$(e=r.call(this,t)))?Object.defineProperty(n,a,{value:o,enumerable:!0,configurable:!0,writable:!0}):n[a]=o,e.state={copy_transition:!1},e}return e=i,(n=[{key:"getClipboard",value:function(){return this.state.copy_transition?u.a.createElement("i",null,"Copied!"):u.a.createElement("a",null,u.a.createElement("i",{className:"fa fa-clipboard","aria-hidden":"true"}))}},{key:"render",value:function(){return u.a.createElement("div",{className:"col-12 mt-3"},u.a.createElement("div",{className:"main-result border border-primary border-left-0 border-right-0"},null!=this.props.summary_for_clipboard?u.a.createElement("p",null,u.a.createElement(q.a,{text:this.props.summary_for_clipboard,onCopy:this.onCopy},u.a.createElement("span",{id:"copy-it",className:"float-right"},this.getClipboard()))):null,this.props.summary_for_rendering,u.a.createElement("hr",null),u.a.createElement("p",null,u.a.createElement("small",null,"See ",u.a.createElement("a",{href:this.props.method_ref},"here")," for more information about this method.",u.a.createElement("br",null),"Please cite"," ",u.a.createElement("a",{href:this.props.citation_ref,id:"summary-pmid",target:"_blank"},this.props.citation_number)," ","if you use this result in a publication, presentation, or other scientific work."))))}}])&&W(e.prototype,n),i}(o.Component),Z=r.p+"17c906907549fd8a45763fd36ace766e.svg";function K(t){return(K="function"==typeof Symbol&&"symbol"==typeof Symbol.iterator?function(t){return typeof t}:function(t){return t&&"function"==typeof Symbol&&t.constructor===Symbol&&t!==Symbol.prototype?"symbol":typeof t})(t)}function Q(t,e){for(var n=0;n<e.length;n++){var r=e[n];r.enumerable=r.enumerable||!1,r.configurable=!0,"value"in r&&(r.writable=!0),Object.defineProperty(t,r.key,r)}}function tt(t,e){return(tt=Object.setPrototypeOf||function(t,e){return t.__proto__=e,t})(t,e)}function et(t,e){return!e||"object"!==K(e)&&"function"!=typeof e?function(t){if(void 0===t)throw new ReferenceError("this hasn't been initialised - super() hasn't been called");return t}(t):e}function nt(t){return(nt=Object.setPrototypeOf?Object.getPrototypeOf:function(t){return t.__proto__||Object.getPrototypeOf(t)})(t)}var rt=r(0),it=function(t){!function(t,e){if("function"!=typeof e&&null!==e)throw new TypeError("Super expression must either be null or a function");t.prototype=Object.create(e&&e.prototype,{constructor:{value:t,writable:!0,configurable:!0}}),e&&tt(t,e)}(i,t);var e,n,r=function(t){var e=function(){if("undefined"==typeof Reflect||!Reflect.construct)return!1;if(Reflect.construct.sham)return!1;if("function"==typeof Proxy)return!0;try{return Boolean.prototype.valueOf.call(Reflect.construct(Boolean,[],(function(){}))),!0}catch(t){return!1}}();return function(){var n,r=nt(t);if(e){var i=nt(this).constructor;n=Reflect.construct(r,arguments,i)}else n=r.apply(this,arguments);return et(this,n)}}(i);function i(t){var e;return function(t,e){if(!(t instanceof e))throw new TypeError("Cannot call a class as a function")}(this,i),(e=r.call(this,t)).state={hasError:!1},e}return e=i,(n=[{key:"componentDidCatch",value:function(t,e){this.setState({hasError:!0})}},{key:"render",value:function(){return this.state.hasError?rt.createElement("div",{className:"row mt-5"},rt.createElement("h1",{className:"col-12 text-center"},rt.createElement("img",{src:Z,width:"500px"})),rt.createElement("h2",{className:"col-12 text-center"},"Ouch!"),rt.createElement("p",{className:"col-12 text-center"},"Something went wrong when rendering the results page. Please file a"," ",rt.createElement("a",{href:"//github.com/veg/hyphy/issues"},"bug"),".")):this.props.children}}])&&Q(e.prototype,n),i}(rt.Component);function at(t){return(at="function"==typeof Symbol&&"symbol"==typeof Symbol.iterator?function(t){return typeof t}:function(t){return t&&"function"==typeof Symbol&&t.constructor===Symbol&&t!==Symbol.prototype?"symbol":typeof t})(t)}function ot(t,e){if(!(t instanceof e))throw new TypeError("Cannot call a class as a function")}function ut(t,e){for(var n=0;n<e.length;n++){var r=e[n];r.enumerable=r.enumerable||!1,r.configurable=!0,"value"in r&&(r.writable=!0),Object.defineProperty(t,r.key,r)}}function st(t,e){return(st=Object.setPrototypeOf||function(t,e){return t.__proto__=e,t})(t,e)}function ct(t,e){return!e||"object"!==at(e)&&"function"!=typeof e?function(t){if(void 0===t)throw new ReferenceError("this hasn't been initialised - super() hasn't been called");return t}(t):e}function lt(t){return(lt=Object.setPrototypeOf?Object.getPrototypeOf:function(t){return t.__proto__||Object.getPrototypeOf(t)})(t)}var ft=r(0),dt=function(t){!function(t,e){if("function"!=typeof e&&null!==e)throw new TypeError("Super expression must either be null or a function");t.prototype=Object.create(e&&e.prototype,{constructor:{value:t,writable:!0,configurable:!0}}),e&&st(t,e)}(i,t);var e,n,r=function(t){var e=function(){if("undefined"==typeof Reflect||!Reflect.construct)return!1;if(Reflect.construct.sham)return!1;if("function"==typeof Proxy)return!0;try{return Boolean.prototype.valueOf.call(Reflect.construct(Boolean,[],(function(){}))),!0}catch(t){return!1}}();return function(){var n,r=lt(t);if(e){var i=lt(this).constructor;n=Reflect.construct(r,arguments,i)}else n=r.apply(this,arguments);return ct(this,n)}}(i);function i(){return ot(this,i),r.apply(this,arguments)}return e=i,(n=[{key:"render",value:function(){return ft.createElement("div",{id:"datamonkey-absrel-error",className:"alert alert-danger alert-dismissible",role:"alert",style:{display:"none"}},ft.createElement("button",{type:"button",className:"close",id:"datamonkey-absrel-error-hide"},ft.createElement("span",{"aria-hidden":"true"},"×"),ft.createElement("span",{className:"sr-only"},"Close")),ft.createElement("strong",null,"Error!")," ",ft.createElement("span",{id:"datamonkey-absrel-error-text"}))}}])&&ut(e.prototype,n),i}(ft.Component),ht=r(31),pt=r.n(ht),mt=r(32),vt=r(0),gt=r(41);function _t(t){var e=t.info.map((function(t,e){var n=0==e?"active":"",r="#"+t.href;return vt.createElement("li",{className:"nav-item",key:t.label},"windows electron"==gt.env?vt.createElement(mt.HashLink,{className:n+" nav-link",to:r},t.label):vt.createElement(pt.a,{className:n+" nav-link",animate:{duration:20},to:r},t.label))}));return vt.createElement("nav",{className:"col-sm-2 bs-docs-sidebar list-group d-none d-xs-none d-sm-none d-md-none d-lg-none d-xl-block"},vt.createElement("ul",{className:"nav nav-tabs nav-pills nav-stacked fixed flex-column"},e))}var yt=r(20),bt=r(21),wt=r.n(bt),xt=r(6),kt=r.n(xt);function Mt(t){return(Mt="function"==typeof Symbol&&"symbol"==typeof Symbol.iterator?function(t){return typeof t}:function(t){return t&&"function"==typeof Symbol&&t.constructor===Symbol&&t!==Symbol.prototype?"symbol":typeof t})(t)}function Et(t,e){for(var n=0;n<e.length;n++){var r=e[n];r.enumerable=r.enumerable||!1,r.configurable=!0,"value"in r&&(r.writable=!0),Object.defineProperty(t,r.key,r)}}function St(t,e){return(St=Object.setPrototypeOf||function(t,e){return t.__proto__=e,t})(t,e)}function Tt(t,e){return!e||"object"!==Mt(e)&&"function"!=typeof e?function(t){if(void 0===t)throw new ReferenceError("this hasn't been initialised - super() hasn't been called");return t}(t):e}function jt(t){return(jt=Object.setPrototypeOf?Object.getPrototypeOf:function(t){return t.__proto__||Object.getPrototypeOf(t)})(t)}var Ot=r(0),At=r(4),Lt=r(28).pd,Ct=function(t){!function(t,e){if("function"!=typeof e&&null!==e)throw new TypeError("Super expression must either be null or a function");t.prototype=Object.create(e&&e.prototype,{constructor:{value:t,writable:!0,configurable:!0}}),e&&St(t,e)}(a,t);var e,n,r=function(t){var e=function(){if("undefined"==typeof Reflect||!Reflect.construct)return!1;if(Reflect.construct.sham)return!1;if("function"==typeof Proxy)return!0;try{return Boolean.prototype.valueOf.call(Reflect.construct(Boolean,[],(function(){}))),!0}catch(t){return!1}}();return function(){var n,r=jt(t);if(e){var i=jt(this).constructor;n=Reflect.construct(r,arguments,i)}else n=r.apply(this,arguments);return Tt(this,n)}}(a);function a(t){var e;return function(t,e){if(!(t instanceof e))throw new TypeError("Cannot call a class as a function")}(this,a),(e=r.call(this,t)).state={showModal:!1,fasta:!1},e}return e=a,(n=[{key:"close",value:function(){this.setState({showModal:!1})}},{key:"open",value:function(t){this.setState({showModal:t}),i("#myModal").modal("show")}},{key:"saveTheJSON",value:function(){var t=new Blob([Lt.json(this.props.json)],{type:"text/json:charset=utf-8;"});Object(yt.saveAs)(t,"result.json")}},{key:"render",value:function(){var t=this;if(!this.props.input_data)return Ot.createElement("div",null);var e=-1!=this.props.input_data["file name"].indexOf("/")?At.last(this.props.input_data["file name"].split("/")):this.props.input_data["file name"];return Ot.createElement("div",{className:"row",id:"input-info"},Ot.createElement("div",{className:"col-md-8"},Ot.createElement("span",{className:"hyphy-highlight"},"INPUT DATA")," ",Ot.createElement("span",{className:"divider"},"|"),Ot.createElement("span",{className:"hyphy-highlight"},e),Ot.createElement("span",{className:"divider"},"|"),Ot.createElement("span",{className:"hyphy-highlight"},this.props.input_data["number of sequences"])," ","sequences ",Ot.createElement("span",{className:"divider"},"|"),Ot.createElement("span",{className:"hyphy-highlight"},this.props.input_data["number of sites"])," ","sites"),Ot.createElement("div",{className:"col-md-4",style:{height:0}},Ot.createElement("div",{className:"dropdown ml-auto"},Ot.createElement("button",{id:"dropdown-menu-button",className:"btn btn-secondary dropdown-toggle","data-toggle":"dropdown",type:"button",style:{height:30}},Ot.createElement("i",{className:"fa fa-download","aria-hidden":"true"})," Export"),Ot.createElement("ul",{className:"dropdown-menu","aria-labelledby":"dropdown-menu-button"},this.props.originalFile?Ot.createElement("li",{className:"dropdown-item"},Ot.createElement("a",{href:window.location.href+"/original_file/original.fasta"},"Original file")):null,this.props.analysisLog?Ot.createElement("li",{className:"dropdown-item"},Ot.createElement("a",{href:window.location.href+"/log.txt/"},"Analysis log")):null,this.props.fasta?Ot.createElement("li",{className:"dropdown-item"},Ot.createElement("a",{onClick:function(){return t.open("msa")}},"View MSA")):null,this.props.partitionedData?Ot.createElement("li",{className:"dropdown-item"},Ot.createElement("a",{href:window.location.href+"/screened_data/"},"Partitioned data")):null,Ot.createElement("li",{className:"dropdown-item"},Ot.createElement("a",{onClick:function(){return t.saveTheJSON()}},"Save JSON")),Ot.createElement("li",{className:"dropdown-item"},Ot.createElement("a",{onClick:function(){return t.open("json")}},"View JSON"))))),Ot.createElement("div",{className:"modal fade",id:"myModal",tabIndex:"-1",role:"dialog","aria-labelledby":"myModalLabel"},Ot.createElement("div",{className:"modal-dialog",role:"document"},Ot.createElement("div",{className:"modal-content",style:{width:"850px",height:"550px"}},Ot.createElement("div",{className:"modal-header"},Ot.createElement("h4",{className:"modal-title",id:"myModalLabel"},"json"==this.state.showModal?"JSON viewer":"Alignment viewer"),Ot.createElement("button",{type:"button",className:"close","data-dismiss":"modal","aria-label":"Close"},Ot.createElement("span",{"aria-hidden":"true"},"×"))),Ot.createElement("div",{className:"modal-body",id:"modal-body"},"json"==this.state.showModal?Ot.createElement("div",{style:{overflowY:"scroll",height:"400px"}},Ot.createElement(wt.a,{src:this.props.json,collapsed:1,displayDataTypes:!1,enableClipboard:!1})):null,"msa"==this.state.showModal?Ot.createElement(kt.a,{fasta:this.props.fasta,width:800,height:500}):null),Ot.createElement("div",{className:"modal-footer"},Ot.createElement("button",{type:"button",className:"btn.btn-secondary","data-dismiss":"modal"},"Close"))))))}}])&&Et(e.prototype,n),a}(Ot.Component);function Dt(t){return u.a.createElement("div",{className:"row"},u.a.createElement("div",{className:"clearance",id:"summary-div"}),u.a.createElement("div",{className:"col-md-12"},u.a.createElement("h3",{className:"list-group-item-heading"},u.a.createElement("span",{id:"summary-method-name"},t.methodName),u.a.createElement("br",null),u.a.createElement("span",{className:"results-summary"},"results summary"))),u.a.createElement("div",{className:"col-md-12"},u.a.createElement(Ct,{input_data:t.input_data,json:t.json,fasta:t.fasta,originalFile:t.originalFile,analysisLog:t.analysisLog,partitionedData:t.partitionedData})))}function Nt(t){return(Nt="function"==typeof Symbol&&"symbol"==typeof Symbol.iterator?function(t){return typeof t}:function(t){return t&&"function"==typeof Symbol&&t.constructor===Symbol&&t!==Symbol.prototype?"symbol":typeof t})(t)}function Pt(t,e){for(var n=0;n<e.length;n++){var r=e[n];r.enumerable=r.enumerable||!1,r.configurable=!0,"value"in r&&(r.writable=!0),Object.defineProperty(t,r.key,r)}}function Rt(t,e){return(Rt=Object.setPrototypeOf||function(t,e){return t.__proto__=e,t})(t,e)}function Yt(t,e){return!e||"object"!==Nt(e)&&"function"!=typeof e?It(t):e}function It(t){if(void 0===t)throw new ReferenceError("this hasn't been initialised - super() hasn't been called");return t}function zt(t){return(zt=Object.setPrototypeOf?Object.getPrototypeOf:function(t){return t.__proto__||Object.getPrototypeOf(t)})(t)}var Ft=r(0),Ht=function(t){!function(t,e){if("function"!=typeof e&&null!==e)throw new TypeError("Super expression must either be null or a function");t.prototype=Object.create(e&&e.prototype,{constructor:{value:t,writable:!0,configurable:!0}}),e&&Rt(t,e)}(u,t);var n,r,o=function(t){var e=function(){if("undefined"==typeof Reflect||!Reflect.construct)return!1;if(Reflect.construct.sham)return!1;if("function"==typeof Proxy)return!0;try{return Boolean.prototype.valueOf.call(Reflect.construct(Boolean,[],(function(){}))),!0}catch(t){return!1}}();return function(){var n,r=zt(t);if(e){var i=zt(this).constructor;n=Reflect.construct(r,arguments,i)}else n=r.apply(this,arguments);return Yt(this,n)}}(u);function u(t){var e,n,r,i;return function(t,e){if(!(t instanceof e))throw new TypeError("Cannot call a class as a function")}(this,u),i=function(t){It(e).setState({json:t})},(r="setDataToState")in(n=It(e=o.call(this,t)))?Object.defineProperty(n,r,{value:i,enumerable:!0,configurable:!0,writable:!0}):n[r]=i,e.state={json:null,jsonPath:null,fastaPath:null,fasta:null},e}return n=u,(r=[{key:"componentDidMount",value:function(){var t=this;if("string"==typeof this.props.data?(t.setState({jsonPath:this.props.data}),e.json(this.props.data,(function(e){t.setState({json:e})}))):"object"==Nt(this.props.data)&&t.setState({json:t.props.data}),"string"==typeof this.props.fasta){t.setState({fastaPath:this.props.fasta});try{e.text(this.props.fasta,(function(e){var n=Object(xt.fastaParser)(JSON.parse(e).fasta),r=a.values(n);r=a.filter(r,(function(t){return a.isObject(t)&&a.values(t).length})),t.setState({fasta:r})}))}catch(t){alert("There was an error parsing the FASTA file.")}}else"object"==Nt(this.props.fasta)&&t.setState({fasta:t.props.fasta});this.enableBootstrapJavascript()}},{key:"componentDidUpdate",value:function(t,n){var r=this.state.json;"string"==typeof this.props.data?this.props.data!=this.state.jsonPath&&e.json(this.props.data,(function(t){r=t})):"object"==Nt(this.props.data)&&(r=this.props.data),r!=n.json&&this.setState({json:r}),this.enableBootstrapJavascript()}},{key:"enableBootstrapJavascript",value:function(){i("body").scrollspy({target:".bs-docs-sidebar",offset:50}),i('[data-toggle="popover"]').popover(),i((function(){i('[data-toggle="tooltip"]').tooltip()})),i(".dropdown-toggle").dropdown()}},{key:"renderSpinner",value:function(){return Ft.createElement("div",null,Ft.createElement("i",{className:"fa fa-spinner fa-spin",style:{position:"absolute",fontSize:"200px",color:"#00a99d",right:"45%",top:"50%"}}))}},{key:"render",value:function(){return this.state.json?Ft.createElement("div",{className:"container"},Ft.createElement("div",{className:"row"},Ft.createElement(_t,{info:this.props.scrollSpyInfo}),Ft.createElement("div",{className:"col-lg-12 col-xl-10"},Ft.createElement("div",{className:"results"},Ft.createElement(dt,null),this.props.displaySummary&&Ft.createElement("div",{id:"summary-tab"},Ft.createElement(Dt,{methodName:this.props.methodName,input_data:this.state.json.input,json:this.state.json,fasta:this.state.fasta,originalFile:this.props.originalFile,analysisLog:this.props.analysisLog,partitionedData:this.props.partitionedData}))),Ft.createElement(it,null,Ft.createElement(this.props.children,{json:this.state.json,fasta:this.state.fasta,originalFile:this.props.originalFile,analysisLog:this.props.analysisLog,partitionedData:this.props.partitionedData}))))):this.renderSpinner()}}])&&Pt(n.prototype,r),u}(Ft.Component);function Bt(t){return(Bt="function"==typeof Symbol&&"symbol"==typeof Symbol.iterator?function(t){return typeof t}:function(t){return t&&"function"==typeof Symbol&&t.constructor===Symbol&&t!==Symbol.prototype?"symbol":typeof t})(t)}function qt(t,e){if(!(t instanceof e))throw new TypeError("Cannot call a class as a function")}function Ut(t,e){for(var n=0;n<e.length;n++){var r=e[n];r.enumerable=r.enumerable||!1,r.configurable=!0,"value"in r&&(r.writable=!0),Object.defineProperty(t,r.key,r)}}function Wt(t,e,n){return e&&Ut(t.prototype,e),n&&Ut(t,n),t}function Gt(t,e){if("function"!=typeof e&&null!==e)throw new TypeError("Super expression must either be null or a function");t.prototype=Object.create(e&&e.prototype,{constructor:{value:t,writable:!0,configurable:!0}}),e&&function(t,e){(Object.setPrototypeOf||function(t,e){return t.__proto__=e,t})(t,e)}(t,e)}function Vt(t){var e=function(){if("undefined"==typeof Reflect||!Reflect.construct)return!1;if(Reflect.construct.sham)return!1;if("function"==typeof Proxy)return!0;try{return Boolean.prototype.valueOf.call(Reflect.construct(Boolean,[],(function(){}))),!0}catch(t){return!1}}();return function(){var n,r=Jt(t);if(e){var i=Jt(this).constructor;n=Reflect.construct(r,arguments,i)}else n=r.apply(this,arguments);return $t(this,n)}}function $t(t,e){return!e||"object"!==Bt(e)&&"function"!=typeof e?Xt(t):e}function Xt(t){if(void 0===t)throw new ReferenceError("this hasn't been initialised - super() hasn't been called");return t}function Jt(t){return(Jt=Object.setPrototypeOf?Object.getPrototypeOf:function(t){return t.__proto__||Object.getPrototypeOf(t)})(t)}function Zt(t,e,n){return e in t?Object.defineProperty(t,e,{value:n,enumerable:!0,configurable:!0,writable:!0}):t[e]=n,t}Ht.defaultProps={fasta:!1,originalFile:!1,analysisLog:!1,displaySummary:!0};var Kt=r(4);r(23),r(26);var Qt=function(t){Gt(n,t);var e=Vt(n);function n(t){var r;return qt(this,n),Zt(Xt(r=e.call(this,t)),"componentWillReceiveProps",(function(t){r.setState({branches_with_evidence:r.getBranchesWithEvidence(t.test_results),test_branches:r.getTestBranches(t.test_results),total_branches:r.getTotalBranches(t.test_results),was_evidence:r.getBranchesWithEvidence(t.test_results)>0})})),Zt(Xt(r),"countBranchesTested",(function(t){return t?t.split(";").length:0})),Zt(Xt(r),"getBranchesWithEvidence",(function(t){return Kt.filter(t,(function(t){return t.p<=.05})).length})),Zt(Xt(r),"getTestBranches",(function(t){return Kt.filter(t,(function(t){return t.tested>0})).length})),Zt(Xt(r),"getTotalBranches",(function(t){return Kt.keys(t).length})),Zt(Xt(r),"getSummaryForClipboard",(function(){return(r.state.was_evidence?"aBSREL found evidence of episodic diversifying selection on "+r.state.branches_with_evidence+" out of "+r.state.total_branches+" branches in your phylogeny. ":"aBSREL found no evidence of episodic diversifying selection in your phylogeny. ")+"A total of "+r.state.test_branches+" branches were formally tested for diversifying selection. Significance was assessed using the Likelihood Ratio Test at a threshold of p ≤ 0.05, after correcting for multiple testing. Significance and number of rate categories inferred at each branch are provided in the detailed results table."})),Zt(Xt(r),"getSummaryForRendering",(function(){var t;return t=r.state.was_evidence?u.a.createElement("p",{className:"list-group-item-text label_and_input"},"aBSREL ",u.a.createElement("strong",{className:"hyphy-highlight"},"found evidence")," of episodic diversifying selection on"," ",u.a.createElement("span",{className:"hyphy-highlight"},u.a.createElement("strong",null,r.state.branches_with_evidence))," ","out of"," ",u.a.createElement("span",{className:"hyphy-highlight"},u.a.createElement("strong",null,r.state.total_branches))," ","branches in your phylogeny."):u.a.createElement("p",{className:"list-group-item-text label_and_input"},"aBSREL ",u.a.createElement("strong",null,"found no evidence")," of episodic diversifying selection in your phylogeny."),u.a.createElement("div",null,t,u.a.createElement("p",null,"A total of"," ",u.a.createElement("strong",{className:"hyphy-highlight"},r.state.test_branches)," ","branches were formally tested for diversifying selection. Significance was assessed using the Likelihood Ratio Test at a threshold of p ≤ 0.05, after correcting for multiple testing. Significance and number of rate categories inferred at each branch are provided in the"," ",u.a.createElement("a",{href:"#table-tab"},"detailed results")," table."))})),r.state={branches_with_evidence:r.getBranchesWithEvidence(t.test_results),test_branches:r.getTestBranches(t.test_results),total_branches:r.getTotalBranches(t.test_results),copy_transition:!1,was_evidence:r.getBranchesWithEvidence(t.test_results)>0},r}return Wt(n,[{key:"render",value:function(){return u.a.createElement("div",null,u.a.createElement(J,{summary_for_clipboard:this.getSummaryForClipboard(),summary_for_rendering:this.getSummaryForRendering(),method_ref:"http://hyphy.org/methods/selection-methods/#absrel",citation_ref:"http://www.ncbi.nlm.nih.gov/pubmed/25697341",citation_number:"PMID 25697341"}))}}]),n}(u.a.Component),te=function(t){Gt(r,t);var n=Vt(r);function r(t){var a;qt(this,r),Zt(Xt(a=n.call(this,t)),"processData",(function(t){var n=Kt.mapObject(t["branch attributes"][0],(function(t,e){var n=null!=t.LRT;return{LRT:n?t.LRT:"test not run",p:n?t["Corrected P-value"]:1,"uncorrected p":n?t["Uncorrected P-value"]:1,tested:n}}));t.fits["Full adaptive model"]["branch-annotations"]=a.formatBranchAnnotations(t,"Full adaptive model"),t.fits["Baseline MG94xREV"]["branch-annotations"]=a.formatBranchAnnotations(t,"Baseline MG94xREV"),t.fits["Baseline MG94xREV"]["annotation-tag"]="ω",t.fits["Full adaptive model"]["annotation-tag"]="ω",t.trees={branchLengths:{"Baseline MG94xREV":Kt.mapObject(t["branch attributes"][0],(function(t){return t["Baseline MG94xREV"]})),"Full adaptive model":Kt.mapObject(t["branch attributes"][0],(function(t){return t["Full adaptive model"]}))}},Kt.each(Kt.keys(t.fits),(function(e){delete t.fits[e]["Rate Distributions"]})),a.setState({annotations:t.fits["Full adaptive model"]["branch-annotations"],json:t,pmid:t.PMID,fits:t.fits,full_model:t.fits["Full adaptive model"],test_results:n,input_data:t.input,tree:e.layout.phylotree()(t.input.trees[0]),branch_attributes:t["branch attributes"][0]})}));var o={omegaPlot:{},"tree-options":{"hyphy-tree-model":["Full model",!0],"hyphy-tree-highlight":[null,!1],"hyphy-tree-branch-lengths":[!0,!0],"hyphy-tree-hide-legend":[!1,!0],"hyphy-tree-fill-color":[!0,!0]},"suppress-tree-render":!1,"chart-append-html":!0,edgeColorizer:function(t,n,r){var a=e.select("#tree_container svg"),o=e.select(".phylotree-definitions");o.empty()&&(o=a.append("defs").attr("class","phylotree-definitions"));var u=e.format(".3r"),s=e.format(".2p"),c=n.target.annotations,l="<b>"+n.target.name+"</b>";if(c){c.omegas.forEach((function(t,e){var n=t.omega>1e20?"&infin;":u(t.omega),r=s(t.prop);l+="<br/>&omega;<sub>"+(e+1)+"</sub> = "+n+" ("+r+")"})),l+="<br/><i>p = "+u(c.p)+"</i>",i(t[0][0]).mouseover((function(t){i("#tree_tooltip").css({display:"block",opacity:0}).animate({opacity:1},250).css("left",t.pageX).css("top",t.pageY).html(l)})),i(t[0][0]).mouseout((function(t){i("#tree_tooltip").css({display:"none"}).html("")}));var f=document.getElementById("tree_tooltip");window.onmousemove=function(t){var e=t.clientX,n=t.clientY;f.style.top=n+20+"px",f.style.left=e+20+"px"},function(t){if(null==self.gradient_count&&(self.gradient_count=0),t.annotations)if(1==t.annotations.length)t.color=r(t.annotations[0].omega);else{self.gradient_count++;var e="branch_gradient_"+self.gradient_count;!function(t,e,n,i){var a=0,o=t.append("linearGradient").attr("id",e);n.forEach((function(t,e){if(t.prop){var n=a+t.prop;o.append("stop").attr("offset",100*a+"%").style("stop-color",r(t.omega)),o.append("stop").attr("offset",100*n+"%").style("stop-color",r(t.omega)),a=n}}))}(o,e,t.annotations.omegas),t.grad=e}}(n.target),n.target.grad?t.style("stroke","url(#"+n.target.grad+")"):t.style("stroke",n.target.color),t.style("stroke-width",c.p<=.05?"12":"5").style("stroke-linejoin","round").style("stroke-linecap","round")}}};return a.state={annotations:null,json:null,pmid:null,model_fits:{},settings:o,test_results:null,input_data:null,tree:null,branch_attributes:null},a}return Wt(r,[{key:"componentDidMount",value:function(){this.processData(this.props.json),this.setEvents()}},{key:"componentWillReceiveProps",value:function(t){this.processData(t.json)}},{key:"setEvents",value:function(){var t=this;i("#dm-file").on("change",(function(e){var n=e.target.files;if(1==n.length){var r=n[0],i=new FileReader;i.onload=function(e){var n=JSON.parse(this.result);t.processData(n)},i.readAsText(r)}e.preventDefault()}))}},{key:"formatBranchAnnotations",value:function(t,e){return Kt.mapObject(t["branch attributes"][0],(function(t,n){var r,i=null!=t.LRT;return r="Full adaptive model"==e?t["Rate Distributions"].map((function(t){return{omega:t[0],prop:t[1]}})):[{omega:t["Baseline MG94xREV omega ratio"],prop:1}],{LRT:i?t.LRT:"test not run",omegas:r,p:i?t["Corrected P-value"]:1,"uncorrected p":i?t["Uncorrected P-value"]:1,tested:i}}))}},{key:"render",value:function(){var t={};return Kt.isNull(this.state.json)||(t={"Full adaptive model":this.state.json.fits["Full adaptive model"],"Baseline MG94xREV":this.state.json.fits["Baseline MG94xREV"]}),u.a.createElement("div",null,u.a.createElement(Qt,{test_results:this.state.test_results,pmid:this.state.pmid,input_data:this.state.input_data,json:this.state.json}),u.a.createElement("div",{id:"hyphy-tree-summary",className:"row"},u.a.createElement(O,{model:this.state.full_model,test_results:this.state.test_results,branch_attributes:this.state.branch_attributes})),u.a.createElement("div",{id:"tree-tab"},u.a.createElement(P,{json:this.state.json,settings:this.state.settings,models:t,color_gradient:["#000000","#888888","#DFDFDF","#77CCC6","#00a99d"],grayscale_gradient:["#DDDDDD","#AAAAAA","#888888","#444444","#000000"],method:"absrel"})),u.a.createElement("div",{id:"table-tab"},u.a.createElement(H,{tree:this.state.tree,test_results:this.state.test_results,annotations:this.state.annotations})),u.a.createElement("div",{id:"hyphy-model-fits"},u.a.createElement(M,{fits:this.state.fits}),u.a.createElement("p",{className:"description"},"This table reports a statistical summary of the models fit to the data. Here, ",u.a.createElement("strong",null,"Baseline MG94xREV")," refers to the MG94xREV baseline model that infers a single ω rate category per branch. ",u.a.createElement("strong",null,"Full adaptive model")," refers to the adaptive aBSREL model that infers an optimized number of ω rate categories per branch.")),u.a.createElement("div",{id:"tree_tooltip"}))}}]),r}(u.a.Component);function ee(t){return u.a.createElement(Ht,{data:t.data,scrollSpyInfo:[{label:"summary",href:"summary-tab"},{label:"tree",href:"hyphy-tree-summary"},{label:"table",href:"table-tab"},{label:"model fits",href:"hyphy-model-fits"}],methodName:"adaptive Branch Site REL",fasta:t.fasta,originalFile:t.originalFile,analysisLog:t.analysisLog},te)}function ne(t,e,n,r,i){c.a.render(u.a.createElement(ee,{data:t,fasta:n,originalFile:r,analysisLog:i}),document.getElementById(e))}var re=r(11),ie=r.n(re),ae=r(0);function oe(t){var e;return t.popover&&(e=ae.createElement("span",{className:"fas fa-info-circle",style:{verticalAlign:"middle",float:"right",minHeight:"30px",minWidth:"30px"},"aria-hidden":"true","data-toggle":"popover","data-trigger":"hover",title:"Actions","data-html":"true","data-content":t.popover,"data-placement":"bottom"})),i('[data-toggle="popover"]').popover(),ae.createElement("h4",{className:"dm-table-header border-primary mb-3"},t.title,e)}var ue=r(42),se={U:["T"],R:["A","G"],Y:["A","C"],S:["G","C"],W:["A","T"],K:["G","T"],M:["A","C"],B:["C","G","T"],D:["A","G","T"],H:["A","C","G"],V:["A","C","G"],N:["A","C","G","T"]};function ce(t){var e=t.sequence_data.map((function(e){return{header:e.header,seq:e.seq.slice(3*t.site,3*t.site+3)}}));e.number_of_sequences=e.length,e.number_of_sites=3;var n=t.sequence_data.map((function(e){var n=function(t,e){if(3==t.length){for(var n=new Set,r=[],i=0;i<3;i+=1){var a=t[i];r.push(se[a]||[a])}var o=["-","-","-"];try{r[0].forEach((function(t){o[0]=t,r[1].forEach((function(t){o[1]=t,r[2].forEach((function(t){o[2]=t;var r=ue[e][o.join("")];if(!r)throw"X";n.add(r)}))}))}))}catch(t){return"X"}return 1==n.size?n.values().next().value:"?"}return"X"}(e.seq.slice(3*t.site,3*t.site+3),1);return{header:e.header,seq:n}}));return n.number_of_sequences=n.length,n.number_of_sites=1,u.a.createElement("g",{transform:"translate(".concat(t.translateX,", ").concat(t.translateY,")")},u.a.createElement(xt.BaseSVGAlignment,{sequence_data:e,site_size:t.site_size}),u.a.createElement(xt.BaseSVGAlignment,{translateX:3*t.site_size+t.site_padding,sequence_data:n,site_size:t.site_size,amino_acid:!0}),u.a.createElement("text",{x:(4*t.site_size+t.site_padding)/2,y:t.height+t.codon_label_height,alignmentBaseline:"middle",textAnchor:"middle",fontFamily:"Courier",fontSize:14},"Codon ",t.site+1))}ce.defaultProps={translateX:0,translateY:0};var le=ce;function fe(t){return(fe="function"==typeof Symbol&&"symbol"==typeof Symbol.iterator?function(t){return typeof t}:function(t){return t&&"function"==typeof Symbol&&t.constructor===Symbol&&t!==Symbol.prototype?"symbol":typeof t})(t)}function de(t,e,n){return e in t?Object.defineProperty(t,e,{value:n,enumerable:!0,configurable:!0,writable:!0}):t[e]=n,t}function he(){return(he=Object.assign||function(t){for(var e=1;e<arguments.length;e++){var n=arguments[e];for(var r in n)Object.prototype.hasOwnProperty.call(n,r)&&(t[r]=n[r])}return t}).apply(this,arguments)}function pe(t,e){if(!(t instanceof e))throw new TypeError("Cannot call a class as a function")}function me(t,e){for(var n=0;n<e.length;n++){var r=e[n];r.enumerable=r.enumerable||!1,r.configurable=!0,"value"in r&&(r.writable=!0),Object.defineProperty(t,r.key,r)}}function ve(t,e,n){return e&&me(t.prototype,e),n&&me(t,n),t}function ge(t,e){if("function"!=typeof e&&null!==e)throw new TypeError("Super expression must either be null or a function");t.prototype=Object.create(e&&e.prototype,{constructor:{value:t,writable:!0,configurable:!0}}),e&&function(t,e){(Object.setPrototypeOf||function(t,e){return t.__proto__=e,t})(t,e)}(t,e)}function _e(t){var e=function(){if("undefined"==typeof Reflect||!Reflect.construct)return!1;if(Reflect.construct.sham)return!1;if("function"==typeof Proxy)return!0;try{return Boolean.prototype.valueOf.call(Reflect.construct(Boolean,[],(function(){}))),!0}catch(t){return!1}}();return function(){var n,r=we(t);if(e){var i=we(this).constructor;n=Reflect.construct(r,arguments,i)}else n=r.apply(this,arguments);return ye(this,n)}}function ye(t,e){return!e||"object"!==fe(e)&&"function"!=typeof e?be(t):e}function be(t){if(void 0===t)throw new ReferenceError("this hasn't been initialised - super() hasn't been called");return t}function we(t){return(we=Object.setPrototypeOf?Object.getPrototypeOf:function(t){return t.__proto__||Object.getPrototypeOf(t)})(t)}r(23);var xe=r(0),ke=r(3),Me=r(8),Ee=r(13),Se=r(4),Te=r(12)({displayName:"BUSTEDSiteChartAndTable",getInitialState:function(){return{lower_site_range:0,upper_site_range:null,constrained_evidence_ratio_threshold:"-Infinity",optimized_null_evidence_ratio_threshold:"-Infinity",brushend_event:!1,CERwarning:!1,ONERwarning:!1}},componentWillReceiveProps:function(t){t.data.length<=0||null==t.data.length||"undefined"==t.data.length?this.setState({upper_site_range:0,brushend_event:!1}):this.setState({upper_site_range:t.data.length+1,brushend_event:!1})},componentDidUpdate:function(){(!this.state.brushend_event&&!Se.isEmpty(this.props.data)||!this.state.brushend_event&&"undefined"==!this.props.data)&&(Me.select("#chart-id").html(""),this.drawChart())},componentDidMount:function(){Me.select("#export-chart-png").on("click",(function(t){Object(A.saveSvgAsPng)(document.getElementById("chart"),"busted-chart.png")})),Me.select("#export-chart-svg").on("click",(function(t){Ee.save(Me.select("#chart").node(),{filename:"busted"})}))},drawChart:function(){var t=this,e=this.props.data.length,n=i("#chart-id").width()-50-20,r=260,a=Me.min(t.props.data.map((function(t){return Math.min(t.constrained_evidence_ratio,t.optimized_null_evidence_ratio)}))),o=Me.max(t.props.data.map((function(t){return Math.max(t.constrained_evidence_ratio,t.optimized_null_evidence_ratio)}))),u=Me.scale.linear().domain([0,e]).range([0,n]),s=Me.scale.linear().domain([a,o]).range([r,0]),c=Math.max(2,2*Math.floor((o-a)/10/2)),l=Me.range(c*Math.ceil(a/c),c*Math.floor(o/c)+1,c),f=Math.max(10,10*Math.floor(e/200)),d=Me.svg.axis().scale(u).orient("bottom").tickValues(Me.range(f,e,f)),h=Me.svg.axis().scale(s).orient("left").tickValues(l),p=Me.svg.line().x((function(t,e){return u(t.site_index)})).y((function(t,e){return s(t.constrained_evidence_ratio)})),m=Me.svg.line().x((function(t,e){return u(t.site_index)})).y((function(t,e){return s(t.optimized_null_evidence_ratio)})),v=Me.select("#chart-id").append("svg").attr("id","chart").attr("width",n+50+20).attr("height",320);v.append("rect").attr("width","100%").attr("height","100%").attr("fill","white");var g=v.append("g").attr("transform","translate(50,20)");g.selectAll(".axis-line").data(l).enter().append("line").attr("x1",0).attr("x2",n).attr("y1",(function(t){return s(t)})).attr("y2",(function(t){return s(t)})).style("stroke","#eee").style("stroke-width",1),g.append("path").attr("class","line").attr("d",m(t.props.data)).style("fill","none").style("stroke-width",2).style("stroke","#000"),g.append("path").attr("class","line").attr("d",p(t.props.data)).style("fill","none").style("stroke-width",2).style("stroke","#00a99d"),g.append("g").attr("class","x axis").attr("transform","translate(0,260)").call(d),g.append("text").attr("x",n/2).attr("y",300).style("text-anchor","middle").text("Site index"),g.append("g").attr("class","y axis").call(h),g.append("text").attr("transform","rotate(-90)").attr("x",-130).attr("y",-50).attr("dy","1em").style("text-anchor","middle").text("2*Log Evidence Ratio");var _=v.append("g").attr("class","legend").attr("transform","translate( "+.9*n+",13)").attr("text-anchor","start");_.append("text").text("Constrained").attr("x",20).attr("y",7.5).attr("dy",".32em"),_.append("rect").attr("width",15).attr("height",15).attr("fill","#00a99d");var y=v.append("g").attr("class","legend").attr("transform","translate( "+.9*n+",39)").attr("text-anchor","start");y.append("text").text("Optimized Null").attr("x",20).attr("y",7.5).attr("dy",".32em"),y.append("rect").attr("width",15).attr("height",15).attr("fill","#000");var b=Me.svg.brush().x(u).on("brushend",(function(){var e=b.extent();e[0]!=e[1]?t.setState({lower_site_range:e[0],upper_site_range:e[1],brushend_event:!0}):t.setState({lower_site_range:0,upper_site_range:t.props.data.length+1,brushend_event:!0})}));g.append("g").attr("class","brush").call(b).selectAll("rect").attr("height",r)},handleONERChange:function(t){/^-?[0-9]*(\.[0-9]*)?$/.test(t.target.value)?this.setState({optimized_null_evidence_ratio_threshold:t.target.value,ONERwarning:!1}):"-I"==t.target.value?this.setState({optimized_null_evidence_ratio_threshold:"-Infinity",ONERwarning:!1}):"-Infinit"==t.target.value?this.setState({optimized_null_evidence_ratio_threshold:"",ONERwarning:!1}):this.setState({ONERwarning:!0})},handleONERFocus:function(t){this.setState({optimized_null_evidence_ratio_threshold:""})},handleONERBlur:function(t){t.target.value||this.setState({optimized_null_evidence_ratio_threshold:"-Infinity"})},handleCERChange:function(t){/^-?[0-9]*(\.[0-9]*)?$/.test(t.target.value)?this.setState({constrained_evidence_ratio_threshold:t.target.value,CERwarning:!1}):"-I"==t.target.value?this.setState({constrained_evidence_ratio_threshold:"-Infinity",CERwarning:!1}):"-Infinit"==t.target.value?this.setState({constrained_evidence_ratio_threshold:"",CERwarning:!1}):this.setState({CERwarning:!0})},handleCERFocus:function(t){this.setState({constrained_evidence_ratio_threshold:""})},handleCERBlur:function(t){t.target.value||this.setState({constrained_evidence_ratio_threshold:"-Infinity"})},headerData:[{abbr:"Position of site in multiple sequence alignment.",sortable:!0,value:"Site index"},{abbr:"Likelihood of unconstrained model.",sortable:!0,value:"Unconstrained likelihood"},{abbr:"Likelihood of constrained model.",sortable:!0,value:"Constrained likelihood"},"Optimized Null Likelihood","Constrained Statistic","Optimized Null Statistic"],render:function(){var t=this,e=Me.format(".2f"),n=Se.filter(this.props.data,(function(e,n){var r=Se.contains(["-Infinity","","-"],t.state.optimized_null_evidence_ratio_threshold)||e.optimized_null_evidence_ratio>+t.state.optimized_null_evidence_ratio_threshold,i=(Se.contains(["-Infinity","","-"],t.state.constrained_evidence_ratio_threshold)||e.constrained_evidence_ratio>+t.state.constrained_evidence_ratio_threshold)&&r,a=e.site_index>t.state.lower_site_range&&e.site_index<t.state.upper_site_range;return i&&a})).map((function(t){return Se.values(t).map((function(t,n){return 0!=n?+e(t):+t}))}));return xe.createElement("div",null,xe.createElement("div",{className:"row hyphy-busted-site-table",style:{marginBottom:"20px"}},xe.createElement("div",{className:"col-md-12"},xe.createElement(oe,{title:"Model Test Statistics Per Site",popover:'<ul><li>Click the figure and drag to filter by given sites. The resulting "brush" can be resized, dragged, or cleared by clicking unselected sites.</li><li>Filter out rows below a given statistic value by typing in the input boxes below.</li></ul>'})),xe.createElement("div",{className:"col-lg-12"},xe.createElement("button",{id:"export-chart-svg",type:"button",className:"btn.btn-secondary btn-sm float-right btn-export btn-export-chart-png",onClick:function(){Ee.save(Me.select("#chart").node(),{filename:"busted"})}},xe.createElement("span",{className:"far fa-save"})," Export Chart to SVG"),xe.createElement("button",{id:"export-chart-png",type:"button",className:"btn.btn-secondary btn-sm float-right btn-export btn-export-chart-png",onClick:function(){Object(A.saveSvgAsPng)(document.getElementById("chart"),"busted-chart.png")}},xe.createElement("span",{className:"far fa-save"})," Export Chart to PNG")),xe.createElement("div",{id:"chart-id",className:"col-lg-12"}),xe.createElement("div",{className:"col-lg-6 clear-padding justify-content"},xe.createElement("div",{className:"form-group"+(this.state.CERwarning?" has-error":"")},xe.createElement("label",{htmlFor:"er-constrained-threshold"},"Constrained Test Statistic"),xe.createElement("input",{type:"text",className:"form-control",id:"er-constrained-threshold",value:this.state.constrained_evidence_ratio_threshold,onChange:this.handleCERChange,onFocus:this.handleCERFocus,onBlur:this.handleCERBlur,style:{marginLeft:"1rem"}}),this.state.CERwarning?xe.createElement("span",{className:".form-text"},"Enter a floating point number."):"")),xe.createElement("div",{className:"col-lg-6 justify-content"},xe.createElement("div",{className:"form-group"+(this.state.ONERwarning?" has-error":"")},xe.createElement("label",{htmlFor:"er-optimized-null-threshold"},"Optimized Null Test Statistic"),xe.createElement("input",{type:"text",className:"form-control",id:"er-optimized-null-threshold",value:this.state.optimized_null_evidence_ratio_threshold,onChange:this.handleONERChange,onFocus:this.handleONERFocus,onBlur:this.handleONERBlur,style:{marginLeft:"1rem"}}),this.state.ONERwarning?xe.createElement("span",{className:".form-text"},"Enter a floating point number."):""))),xe.createElement("div",{className:"row site-table"},xe.createElement(w,{headerData:this.headerData,bodyData:n,paginate:Math.min(20,n.length),initialSort:0,classes:"table table-smm table-striped",export_csv:!0})))}}),je=function(t){ge(n,t);var e=_e(n);function n(t){var r;return pe(this,n),(r=e.call(this,t)).state={model:"Unconstrained model",branch:"Test",active:null},r}return ve(n,[{key:"render",value:function(){var t=this;if(!this.props.fits)return xe.createElement("div",null);var e=this,n=Se.values(this.props.fits[this.state.model]["Rate Distributions"][this.state.branch]).map((function(t){return{omega:t.omega,prop:t.proportion}}));function r(t,e){return function(){this.setState({model:t,branch:e}),i("#modelFitsModal").modal("show")}}function a(){this.setState({active:null})}var o=Se.map(Se.pick(this.props.fits,["Unconstrained model","Constrained model"]),(function(n,i){var o=n["Rate Distributions"],u=r(i,"Test").bind(e),s=function(t){return function(){this.setState({active:t})}}(i).bind(e),c=a.bind(e),l=i==e.state.active?"active":"",f=xe.createElement("tr",{onClick:u,onMouseEnter:s,onMouseLeave:c,className:l,key:i},xe.createElement("td",null,i),xe.createElement("td",null,n["Log Likelihood"]?n["Log Likelihood"].toFixed(1):null),xe.createElement("td",null,n["estimated parameters"]),xe.createElement("td",null,n["AIC-c"].toFixed(1)),t.props.srv?xe.createElement("td",null,function(t,e){var n=Se.values(t),r=function(t,e){return t+e},i=n.map((function(t){return t.proportion*t.rate})).reduce(r),a=n.map((function(t){return t.proportion*Math.pow(t.rate-i,2)})).reduce(r);return(Math.sqrt(e*a/(e-1))/i).toFixed(3)}(o["Synonymous site-to-site rates"],e.props.numberOfSites)):null,xe.createElement("td",null,"Test"),xe.createElement("td",null,o.Test[0].omega.toFixed(2)," (",(100*o.Test[0].proportion).toFixed(2),"%)"),xe.createElement("td",null,o.Test[1].omega.toFixed(2)," (",(100*o.Test[1].proportion).toFixed(2),"%)"),xe.createElement("td",null,o.Test[2].omega.toFixed(2)," (",(100*o.Test[2].proportion).toFixed(2),"%)"),xe.createElement("td",null,xe.createElement("i",{className:"fa fa-bar-chart","aria-hidden":"true"})));return o.Background?(u=r(i,"Background").bind(e),[f,xe.createElement("tr",{onClick:u,onMouseEnter:s,onMouseLeave:c,className:l,key:i+"-background"},xe.createElement("td",null),xe.createElement("td",null),xe.createElement("td",null),xe.createElement("td",null),t.props.srv?xe.createElement("td",null):null,xe.createElement("td",null,"Background"),xe.createElement("td",null,o.Background[0].omega.toFixed(2)," (",(100*o.Background[0].proportion).toFixed(2),"%)"),xe.createElement("td",null,o.Background[1].omega.toFixed(2)," (",(100*o.Background[1].proportion).toFixed(2),"%)"),xe.createElement("td",null,o.Background[2].omega.toFixed(2)," (",(100*o.Background[2].proportion).toFixed(2),"%)"),xe.createElement("td",null,xe.createElement("i",{className:"fa fa-bar-chart","aria-hidden":"true"})))]):f}));return xe.createElement("div",null,xe.createElement(oe,{title:"Model fits",popover:"<ul><li>Hover over a column header for a description of its content.</li><li>Click a row to view the corresponding rate distribution.</li></ul>"}),xe.createElement("table",{className:"dm-table table table-hover table-smm list-group-item-text table-striped"},xe.createElement("thead",{id:"summary-model-header1"},xe.createElement("tr",null,xe.createElement("th",null,"Model"),xe.createElement("th",null,xe.createElement("span",{"data-toggle":"tooltip",title:"","data-original-title":"Log likelihood of model fit"},xe.createElement("em",null,"log")," L")),xe.createElement("th",null,xe.createElement("span",{"data-toggle":"tooltip",title:"","data-original-title":"Number of parameters"},"#. params")),xe.createElement("th",null,xe.createElement("span",{"data-toggle":"tooltip",title:"","data-original-title":"Small-sample correct Akaike information criterion"},"AIC",xe.createElement("sub",null,"c"))),this.props.srv?xe.createElement("th",null,xe.createElement("span",{"data-toggle":"tooltip",title:"","data-original-title":"Coefficient of variation of synonymous rates"},"CV(SRV)")):null,xe.createElement("th",null,xe.createElement("span",{"data-toggle":"tooltip",title:"","data-original-title":"Indicates which branch set each parameter belongs to"},"Branch set")),xe.createElement("th",null,xe.createElement("span",{"data-toggle":"tooltip",title:"","data-original-title":"First omega rate class"},"ω",xe.createElement("sub",null,"1"))),xe.createElement("th",null,xe.createElement("span",{"data-toggle":"tooltip",title:"","data-original-title":"Second omega rate class"},"ω",xe.createElement("sub",null,"2"))),xe.createElement("th",null,xe.createElement("span",{"data-toggle":"tooltip",title:"","data-original-title":"Third omega rate class"},"ω",xe.createElement("sub",null,"3"))),xe.createElement("th",null))),xe.createElement("tbody",{id:"summary-model-table"},Se.flatten(o))),xe.createElement("div",{className:"modal fade",id:"modelFitsModal",tabIndex:"-1",role:"dialog","aria-labelledby":"myModalLabel"},xe.createElement("div",{className:"modal-dialog",role:"document"},xe.createElement("div",{className:"modal-content"},xe.createElement("div",{className:"modal-header"},xe.createElement("h4",{className:"modal-title",id:"myModalLabel"},"BUSTED Site Proportion Chart"),xe.createElement("button",{type:"button",className:"close","data-dismiss":"modal","aria-label":"Close"},xe.createElement("span",{"aria-hidden":"true"},"×"))),xe.createElement("div",{className:"modal-body",id:"modal-body"},xe.createElement("h4",{className:"dm-table-header border-primary mb-3"},"ω distribution"),xe.createElement(z,{name:e.state.model+", "+e.state.branch+" branches",omegas:n,settings:{dimensions:{width:600,height:400},margins:{left:50,right:15,bottom:15,top:15},legend:!1,domain:[1e-5,1e4],do_log_plot:!0,k_p:null,plot:null,svg_id:"prop-chart"}})),xe.createElement("div",{className:"modal-footer"},xe.createElement("button",{type:"button",className:"btn.btn-secondary","data-dismiss":"modal"},"Close"))))))}}]),n}(xe.Component),Oe=function(t){ge(n,t);var e=_e(n);function n(t){var r;return pe(this,n),(r=e.call(this,t)).state={tree:null,sites:null,max_site:null,current_site:1,fasta:!1,newick:!1},r}return ve(n,[{key:"initialize",value:function(t,e){if(t&&e){var n=new re.phylotreev1(t);Object(re.placenodes)(n),n.node_order=n.get_tips().sort((function(t,e){return t.data.abstract_y-e.data.abstract_y})).map((function(t){return t.name}));var r=Se.object(n.node_order,Se.range(n.node_order.length)),i=Object(xt.fastaParser)(e).sort((function(t,e){return r[t.header]-r[e.header]}));this.setState({tree:n,sequence_data:i,current_site:1,sites:[0]})}}},{key:"componentDidMount",value:function(){this.initialize(this.props.newick,this.props.fasta)}},{key:"componentDidUpdate",value:function(t){var e=t.fasta!=this.props.fasta,n=t.newick!=this.props.newick;(e||n)&&this.initialize(this.props.newick,this.props.fasta)}},{key:"savePNG",value:function(){Object(A.saveSvgAsPng)(document.getElementById("busted-widget"),"busted-evidence-ratios.png")}},{key:"handleInputChange",value:function(t){var e=t.target.value?+t.target.value:"",n=this.state.sites.map((function(t){return t})),r=this.props.evidence_ratios.constrained[0].length;""==e?this.setState({current_site:""}):e>0&&e<=r&&(n[n.length-1]=e-1,this.setState({current_site:e,sites:n}))}},{key:"addSite",value:function(){var t=this;if(this.state.sites.length<5){var e=this.state.sites.concat([0]);this.setState({current_site:1,sites:e},(function(){t.numberInput.focus()}))}}},{key:"removeSite",value:function(){var t=this.state.sites.length;if(t>1){var e=this.state.sites[t-2]+1,n=this.state.sites.slice(0,t-1);this.setState({current_site:e,sites:n})}}},{key:"render",value:function(){var t=this,e=Boolean(this.state.tree),n=!Se.isEmpty(this.props.evidence_ratios),r=Boolean(this.props.fasta);if(!(e&&n&&r))return xe.createElement("div",null);var i=this.props.site_size,a=i*this.state.tree.get_tips().length,o={width:180,height:a-i,tree:this.state.tree,transform:"translate(".concat(10,", ").concat(i/2,")")},u=this.state.sites,s=u.length,c=4*i+5+40,l=4*i+5,f={width:210+s*c,height:a+30+200+20},d=function(t){return Math.log(1+t)},h=u.map((function(e){return t.props.evidence_ratios.constrained[0][e]})),p=u.map((function(e){return t.props.evidence_ratios["optimized null"][0][e]})),m=h.concat(p).map(d),v=Me.scale.linear().domain([0,Me.max(m)]).range([0,200]),g=l/3;return xe.createElement("div",null,xe.createElement("div",{style:{display:"flex",justifyContent:"space-around",alignItems:"center",paddingBottom:20}},xe.createElement("span",null,"Current site:",xe.createElement("input",{type:"number",value:this.state.current_site,onChange:function(e){return t.handleInputChange(e)},ref:function(e){t.numberInput=e},style:{width:50}})),xe.createElement("button",{onClick:function(){return t.addSite()},type:"button",className:"btn btn-secondary","data-dismiss":"modal"},"Add site"),xe.createElement("button",{onClick:function(){return t.removeSite()},type:"button",className:"btn btn-secondary","data-dismiss":"modal"},"Remove site"),xe.createElement("button",{onClick:function(){return t.savePNG()},type:"button",className:"btn btn-secondary","data-dismiss":"modal"},xe.createElement("span",{className:"far fa-save"}),"PNG")),xe.createElement("div",{style:{textAlign:"center"}},xe.createElement("svg",he({},f,{id:"busted-widget",style:{fontFamily:"sans-serif"}}),xe.createElement("g",{transform:"translate(0, 5)"},xe.createElement("rect",{x:0,y:0,width:f.width,height:f.height,fill:"white"}),xe.createElement("g",{transform:"translate(".concat(100,", 75)")},xe.createElement("rect",{x:5,y:10,width:20,height:20,fill:"#00a99d"}),xe.createElement("text",{x:0,y:20,textAnchor:"end",alignmentBaseline:"middle"},"Constrained"),xe.createElement("rect",{x:5,y:40,width:20,height:20,fill:"black"}),xe.createElement("text",{x:0,y:50,textAnchor:"end",alignmentBaseline:"middle"},"Optimized Null")),xe.createElement(xt.SitePlotAxis,{data:m,axis_label:"log(1+evidence ratio)",height:200,label_width:75,translateX:125,padding:{top:0,right:0,bottom:0,left:0}}),h.map((function(t,e){var n=v(d(t));return xe.createElement("rect",{x:200+e*c+l/2-g-2,y:200-n,key:"busted"+e,width:g,height:n,fill:"#00a99d"})})),p.map((function(t,e){var n=v(d(t));return xe.createElement("rect",{x:200+e*c+l/2+2,y:200-n,key:"busted"+e,width:g,height:n,fill:"black"})})),xe.createElement("g",{transform:"translate(0, ".concat(205,")")},xe.createElement(ie.a,o),u.map((function(e,n){return xe.createElement(le,he({site:e,translateX:200+n*c,site_size:i,site_padding:5,codon_label_height:30,key:n,height:a},t.state))})))))))}}]),n}(xe.Component);Oe.defaultProps={site_size:20};var Ae=function(t){ge(n,t);var e=_e(n);function n(t){var r;return pe(this,n),de(be(r=e.call(this,t)),"componentDidMount",(function(){r.processData(r.props.json)})),de(be(r),"getSummaryForClipboard",(function(){var t=be(r),e=r.state.p<.05,n=t.state.p?t.state.p.toFixed(3).toString():null;return e?"BUSTED found evidence (LRT, p-value = "+n+" < .05) of gene-wide episodic diversifying selection in the selected test branches of your phylogeny. Therefore, there is evidence that at least one site on at least one test branch has experienced diversifying selection.":"BUSTED found no evidence (LRT, p-value = "+n+" > .05) of gene-wide episodic diversifying selection in the selected test branches of your phylogeny. Therefore, there is no evidence that any sites have experienced diversifying selection along the test branch(es)."})),de(be(r),"getSummaryForRendering",(function(){var t=r.state.p<.05,e=r.state.srv?"":"out";return t?xe.createElement("p",null,"BUSTED with",e," synyonymous rate variation"," ",xe.createElement("strong",{className:"hyphy-highlight"},"found evidence")," (LRT, p-value = ",r.state.p?r.state.p.toFixed(3):null," ≤ .05) of gene-wide episodic diversifying selection in the selected test branches of your phylogeny. Therefore, there is evidence that at least one site on at least one test branch has experienced diversifying selection."," "):xe.createElement("p",null,"BUSTED with",e," synyonymous rate variation"," ",xe.createElement("strong",null,"found no evidence")," (LRT, p-value ="," ",r.state.p?r.state.p.toFixed(3):null," ≥ .05) of gene-wide episodic diversifying selection in the selected test branches of your phylogeny. Therefore, there is no evidence that any sites have experienced diversifying selection along the test branch(es)."," ")})),de(be(r),"formatBranchAnnotations",(function(t){return Me.range(t.trees.length).map((function(e){return Se.mapObject(t.tested[e],(function(t,e){return{is_foreground:"test"==t}}))}))})),r.state={p:null,fits:null,input_data:null,json:null,numberOfSites:null,tree_settings:{omegaPlot:{},"tree-options":{"hyphy-tree-model":["Unconstrained model",!0],"hyphy-tree-highlight":["RELAX.test",!1],"hyphy-tree-branch-lengths":[!0,!0],"hyphy-tree-hide-legend":[!0,!1],"hyphy-tree-fill-color":[!0,!1]},"hyphy-tree-legend-type":"discrete","suppress-tree-render":!1,"chart-append-html":!0,edgeColorizer:function(t,e,n){var r=e.target.annotations.is_foreground,i=n(0);t.style("stroke",r?i:"black").style("stroke-linejoin","round").style("stroke-linejoin","round").style("stroke-linecap","round")}},colorGradient:["#00a99d","#000000"],grayScaleGradient:["#444444","#000000"]},r}return ve(n,[{key:"componentWillReceiveProps",value:function(t){this.processData(t.json)}},{key:"processData",value:function(t){t.fits=Se.mapObject(t.fits,(function(t,e){return t["log-likelihood"]=t["Log Likelihood"],t.parameters=t["estimated parameters"],t["display-order"]=t["display order"],t}));var e=t.fits["Unconstrained model"]["Rate Distributions"].Test,n=Se.map(Se.values(e),(function(t){return t.prop=t.proportion,t}));t.trees=Se.map(t.input.trees,(function(e,n){return{newickString:e,branchLengths:{"Unconstrained model":Se.mapObject(t["branch attributes"][n],(function(t){return t.unconstrained})),"Constrained model":Se.mapObject(t["branch attributes"][n],(function(t){return t.constrained}))}}})),t.fits["Unconstrained model"]["branch-annotations"]=this.formatBranchAnnotations(t),t.fits["Constrained model"]&&(t.fits["Constrained model"]["branch-annotations"]=this.formatBranchAnnotations(t));var r=Se.pluck(Se.pluck(Se.values(t.fits),"Rate Distributions"),"Synonymous site-to-site rates").some((function(t){return t}));this.setState({p:t["test results"]["p-value"],srv:r,input_data:t.input,fits:t.fits,numberOfSites:t.input["number of sites"],omegas:n,json:t,evidence_ratio_data:Se.isEmpty(t["Evidence Ratios"])?{}:Se.map(Se.range(t.input["number of sites"]),(function(e){return{site_index:e+1,unconstrained_likelihood:t["Site Log Likelihood"].unconstrained[0][e],constrained_likelihood:t["Site Log Likelihood"].constrained[0][e],optimized_null_likelihood:t["Site Log Likelihood"]["optimized null"][0][e],constrained_evidence_ratio:2*Math.log(t["Evidence Ratios"].constrained[0][e]),optimized_null_evidence_ratio:2*Math.log(t["Evidence Ratios"]["optimized null"][0][e])}}))})}},{key:"render",value:function(){var t={};if(Se.isNull(this.state.json)||(t=Se.pick(this.state.json.fits,["Unconstrained model","Constrained model"])),Se.isEmpty(this.state.evidence_ratio_data)||"undefined"==this.props.fasta||null==this.props.fasta)var e=!1;else e=!0;var n=this.state.json?this.state.json.trees[0].newickString:null;return xe.createElement("div",null,xe.createElement("div",null,xe.createElement(J,{summary_for_clipboard:this.getSummaryForClipboard(),summary_for_rendering:this.getSummaryForRendering(),method_ref:"http://hyphy.org/methods/selection-methods/#busted",citation_ref:"http://www.ncbi.nlm.nih.gov/pubmed/25701167",citation_number:"PMID 25701167"})),xe.createElement("div",{className:"row"},xe.createElement("div",{id:"hyphy-model-fits",className:"col-lg-12"},xe.createElement(je,{fits:this.state.fits,srv:this.state.srv,numberOfSites:this.state.numberOfSites}),xe.createElement("p",{className:"description"},"This table reports a statistical summary of the models fit to the data. Here, ",xe.createElement("strong",null,"Unconstrained model")," refers to the BUSTED alternative model for selection, and"," ",xe.createElement("strong",null,"Constrained model")," refers to the BUSTED null model for selection."))),xe.createElement(Te,{data:this.state.evidence_ratio_data}),xe.createElement("div",{className:"row"},xe.createElement("div",{className:"col-md-12",id:"phylogenetic-tree"},xe.createElement(P,{json:this.state.json,settings:this.state.tree_settings,models:t,color_gradient:this.state.colorGradient,grayscale_gradient:this.state.grayscaleGradient,method:"busted",multitree:!0}))),e?xe.createElement("div",{className:"row"},xe.createElement("div",{className:"col-md-12",id:"phylo-alignment"},xe.createElement(oe,{title:"Phylogenetic alignment evidence ratio plot",popover:"<ul><li>Compare (possibility distant) sites with sequence and phylogentic information.</li><li>Add or remove sites with the corresponding buttons.</li></ul>"}),xe.createElement(Oe,{newick:n,fasta:this.props.fasta,evidence_ratios:this.state.json?this.state.json["Evidence Ratios"]:null}))):xe.createElement("div",{className:"row"},xe.createElement("div",{className:"col-md-12",id:"phylo-alignment"},xe.createElement(oe,{title:"Phylogenetic alignment evidence ratio plot"}),xe.createElement("div",{className:"alert alert-danger"},xe.createElement("p",null,"Phylogenetic Alignment cannot be rendered for this job."),xe.createElement("p",null,"In order to view the phylogenetic alignment plot, this job must be completed and rendered on datamonkey.org. Hyphy-Vision will not render this plot."),xe.createElement("p",null,"If this job was completed on datamonkey.org, and this message is being displayed, then this job did not present the required data for a successful plot. "),xe.createElement("p",null,"This is generally caused by failing to reject the null hypothesis under the unconstrained model, rendering future tests moot to conduct (e.g. constrained model).")))))}}]),n}(xe.Component);function Le(t){return xe.createElement(Ht,{data:t.data,scrollSpyInfo:[{label:"summary",href:"summary-div"},{label:"model statistics",href:"hyphy-model-fits"},{label:"tree",href:"phylogenetic-tree"},{label:"phylo alignment",href:"phylo-alignment"}],methodName:"Branch-site Unrestricted Statistical Test for Episodic Diversification",fasta:t.fasta,originalFile:t.originalFile,analysisLog:t.analysisLog},Ae)}function Ce(t,e,n,r,i){ke.render(xe.createElement(Le,{data:t,fasta:n,originalFile:r,analysisLog:i}),document.getElementById(e))}function De(t){return(De="function"==typeof Symbol&&"symbol"==typeof Symbol.iterator?function(t){return typeof t}:function(t){return t&&"function"==typeof Symbol&&t.constructor===Symbol&&t!==Symbol.prototype?"symbol":typeof t})(t)}function Ne(){return(Ne=Object.assign||function(t){for(var e=1;e<arguments.length;e++){var n=arguments[e];for(var r in n)Object.prototype.hasOwnProperty.call(n,r)&&(t[r]=n[r])}return t}).apply(this,arguments)}function Pe(t,e){if(!(t instanceof e))throw new TypeError("Cannot call a class as a function")}function Re(t,e){for(var n=0;n<e.length;n++){var r=e[n];r.enumerable=r.enumerable||!1,r.configurable=!0,"value"in r&&(r.writable=!0),Object.defineProperty(t,r.key,r)}}function Ye(t,e,n){return e&&Re(t.prototype,e),n&&Re(t,n),t}function Ie(t,e){if("function"!=typeof e&&null!==e)throw new TypeError("Super expression must either be null or a function");t.prototype=Object.create(e&&e.prototype,{constructor:{value:t,writable:!0,configurable:!0}}),e&&function(t,e){(Object.setPrototypeOf||function(t,e){return t.__proto__=e,t})(t,e)}(t,e)}function ze(t){var e=function(){if("undefined"==typeof Reflect||!Reflect.construct)return!1;if(Reflect.construct.sham)return!1;if("function"==typeof Proxy)return!0;try{return Boolean.prototype.valueOf.call(Reflect.construct(Boolean,[],(function(){}))),!0}catch(t){return!1}}();return function(){var n,r=Be(t);if(e){var i=Be(this).constructor;n=Reflect.construct(r,arguments,i)}else n=r.apply(this,arguments);return Fe(this,n)}}function Fe(t,e){return!e||"object"!==De(e)&&"function"!=typeof e?He(t):e}function He(t){if(void 0===t)throw new ReferenceError("this hasn't been initialised - super() hasn't been called");return t}function Be(t){return(Be=Object.setPrototypeOf?Object.getPrototypeOf:function(t){return t.__proto__||Object.getPrototypeOf(t)})(t)}var qe=r(0),Ue=r(8),We=r(4),Ge=r(13),Ve=Ue.scale.category10().domain(We.range(10)),$e=function(t){Ie(n,t);var e=ze(n);function n(t){var r;return Pe(this,n),(r=e.call(this,t)).state={xaxis:"Site",yaxis:r.props.y_options[0]},r}return Ye(n,[{key:"handleSelection",value:function(t){var e=t.target.dataset.dimension,n={};n[t.target.dataset.axis]=e,this.setState(n),this.props.axisSelectionEvent(t)}},{key:"dimensionOptionElement",value:function(t,e){return qe.createElement("li",{key:e},qe.createElement("a",{href:"javascript:void(0);",tabIndex:"-1","data-dimension":e,"data-axis":t,onClick:this.handleSelection.bind(this),dangerouslySetInnerHTML:{__html:e}}))}},{key:"AxisButton",value:function(t,e,n,r){var i,a=this;return i=We.map(t,(function(t){return a.dimensionOptionElement(n,t)}),a),We.size(We.keys(t))<=1?qe.createElement("div",null):qe.createElement("div",{className:"input-group"},qe.createElement("span",{className:"input-group-addon"},r,": "),qe.createElement("ul",{className:"dropdown-menu"},i),qe.createElement("button",{className:"btn.btn-secondary btn-sm dropdown-toggle form-control",type:"button","data-toggle":"dropdown","aria-haspopup":"true","aria-expanded":"false",dangerouslySetInnerHTML:{__html:e+'<span class="caret" />'}}))}},{key:"render",value:function(){var t,e=this.AxisButton(this.props.x_options,this.state.xaxis,"xaxis","X-axis"),n=this.AxisButton(this.props.y_options,this.state.yaxis,"yaxis","Y-axis");return this.props.export_images&&(t=qe.createElement("div",{className:"navbar-right"},qe.createElement("div",{className:"input-group"},qe.createElement("button",{id:"export-chart-png",type:"button",className:"btn.btn-secondary btn-sm btn-export btn-export-chart-png",onClick:function(){return Object(A.saveSvgAsPng)(document.getElementById("dm-chart"),"datamonkey-chart.png")}},qe.createElement("span",{className:"far fa-save"})," Export to PNG"),qe.createElement("button",{id:"export-chart-png",type:"button",className:"btn.btn-secondary btn-sm btn-export btn-export-chart-svg",onClick:function(){return Ge.save(Ue.select("#dm-chart").node(),{filename:"datamonkey-chart"})}},qe.createElement("span",{className:"far fa-save"})," Export to SVG")))),qe.createElement("nav",{className:"navbar",style:{borderBottom:"none"}},qe.createElement("form",{className:"navbar-form col-8"},e,n),t)}}],[{key:"getDerivedStateFromProps",value:function(t,e){return We.contains(t.y_options,e.yaxis)?null:{yaxis:t.y_options[0]}}}]),n}(qe.Component),Xe=function(t){Ie(n,t);var e=ze(n);function n(t){var r;return Pe(this,n),(r=e.call(this,t)).state={x_label:"site",y_label:"alpha"},r}return Ye(n,[{key:"setXAxis",value:function(t){this.setState({xaxis:t})}},{key:"setYAxis",value:function(t){this.setState({yaxis:t})}},{key:"computeRanges",value:function(){return{x_range:Ue.extent(this.props.x),y_range:Ue.extent(We.flatten(We.map(this.props.y,(function(t){return Ue.extent(t)}))))}}},{key:"computeDimensions",value:function(){return{height:this.props.height-this.props.marginTop-this.props.marginBottom,width:this.props.width-this.props.marginLeft-this.props.marginRight}}},{key:"makeTitle",value:function(t){return"x = "+this.props.numberFormat(t[0])+" y = "+this.props.numberFormat(t[1])}},{key:"setTracker",value:function(t,e){if(this.props.tracker){var n=t.selectAll(".graph-tracker").data([[""]]);if(n.enter().append("g"),n.attr("transform","translate (50,50)").classed("graph-tracker",!0),e){var r=n.selectAll("text").data((function(t){return t}));r.enter().append("text"),r.text(this.makeTitle(e)).attr("background-color","red")}else n.selectAll("text").remove()}}},{key:"doTransition",value:function(t){return this.props.transitions?t.transition():t}},{key:"renderAxis",value:function(t,e,n,r){var i=Ue.svg.axis().scale(t).orient(e);this.doTransition(Ue.select(r)).call(i)}},{key:"xAxisLabel",value:function(){var t=this.props.width/2,e=this.props.height-this.props.marginTop/3;return qe.createElement("text",{textAnchor:"middle",transform:"translate("+t+","+e+")"},this.props.x_label)}},{key:"yAxisLabel",value:function(){var t=(this.props.marginLeft-25)/2,e=this.props.height/2;if(this.props.y_label)var n=this.props.y_label.indexOf(!0)?"<tspan>"+this.props.y_label.replace("<sup>",'<tspan baseline-shift="super">').replace("</sup>","</tspan>")+"</tspan>":this.props.y_label;return qe.createElement("text",{textAnchor:"middle",transform:"translate("+t+","+e+")rotate(-90)",dangerouslySetInnerHTML:{__html:n}})}},{key:"makeClasses",value:function(t){var e=null,n=null;return t in this.props.renderStyle&&("class"in this.props.renderStyle[t]&&(e=this.props.renderStyle[t].class),"style"in this.props.renderStyle[t]&&(n=this.props.renderStyle[t].style)),{className:e,style:n}}},{key:"makeScale",value:function(t,e,n){var r;if(We.isFunction(t))r=t;else switch(t){case"linear":r=Ue.scale.linear();break;case"log":r=Ue.scale.log();break;default:r=Ue.scale.linear()}return r.domain(e).range(n)}},{key:"render",value:function(){var t=this.computeDimensions(),e=this.computeRanges(),n=e.x_range,r=e.y_range,i=this.makeScale(this.props.xScale,n,[0,t.width]),a=this.makeScale(this.props.yScale,r,[t.height,0]),o=this.xAxisLabel(),u=this.yAxisLabel();return qe.createElement("div",null,qe.createElement("svg",{width:this.props.width,height:this.props.height,id:"dm-chart"},qe.createElement("rect",{width:"100%",height:"100%",fill:"white"}),qe.createElement("g",{transform:"translate("+this.props.marginLeft+","+this.props.marginTop+")",ref:We.partial(this.renderGraph,i,a).bind(this)}),this.props.xAxis?qe.createElement("g",Ne({},this.makeClasses("axis"),{transform:"translate("+this.props.marginLeft+","+(t.height+this.props.marginTop+this.props.marginXaxis)+")",ref:We.partial(this.renderAxis,i,"bottom",this.props.xaxis).bind(this)})):null,this.props.yAxis?qe.createElement("g",Ne({},this.makeClasses("axis"),{transform:"translate("+(this.props.marginLeft-this.props.marginYaxis)+","+this.props.marginTop+")",ref:We.partial(this.renderAxis,a,"left",this.props.yLabel).bind(this)})):null,o,u))}}]),n}(qe.Component);Xe.defaultProps={width:800,height:400,marginLeft:45,marginRight:10,marginTop:10,marginBottom:45,marginXaxis:5,marginYaxis:5,graphData:null,renderStyle:{axis:{class:"hyphy-axis"},points:{class:""}},xScale:"linear",yScale:"linear",xAxis:!0,yAxis:!0,transitions:!1,numberFormat:Ue.format(".4r"),tracker:!0,xLabel:null,yLabel:null,x:[],y:[]};var Je=function(t){Ie(n,t);var e=ze(n);function n(){return Pe(this,n),e.apply(this,arguments)}return Ye(n,[{key:"renderGraph",value:function(t,e,n){var r=this,i=Ue.select(n);We.each(this.props.y,We.bind((function(n,a){var o=Ve(a),u=i.selectAll("circle.series_"+a).data(We.zip(this.props.x,n));u.enter().append("circle"),u.exit().remove(),u.on("mouseover",(function(t){r.setTracker(i,t)})).on("mouseout",(function(t){r.setTracker(i,null)})),this.doTransition(u.classed("series_"+a,!0)).attr("cx",(function(e){return t(e[0])})).attr("cy",(function(t){return e(t[1])})).attr("r",(function(t){return 3})).attr("fill",o)}),this))}}]),n}(Xe),Ze=function(t){Ie(n,t);var e=ze(n);function n(){return Pe(this,n),e.apply(this,arguments)}return Ye(n,[{key:"renderGraph",value:function(t,e,n){var r=this,i=Ue.select(n);We.each(r.props.y,(function(n,a){var o,u=Ve(a),s=Ue.svg.area().interpolate("step").y1((function(t){return e(t[1])})).x((function(e){return t(e[0])}));e.domain()[0]<0?s.y0((function(t){return e(0)})):s.y0(e(e.domain()[0])),(o=i.selectAll("path.series_"+a).data([We.zip(r.props.x,n)])).enter().append("path"),o.exit().remove(),r.doTransition(o.classed("series_"+a,!0)).attr("d",s).attr("fill",u).attr("fill-opacity",.25).attr("stroke",u).attr("stroke-width","0.5px"),r.props.doDots&&((o=i.selectAll("circle.series_"+a).data(We.zip(r.props.x,n))).enter().append("circle"),o.exit().remove(),o.on("mouseover",(function(t){r.setTracker(i,t)})).on("mouseout",(function(t){r.setTracker(i,null)})),r.doTransition(o.classed("series_"+a,!0)).attr("cx",(function(e){return t(e[0])})).attr("cy",(function(t){return e(t[1])})).attr("r",(function(t){return 2})).attr("fill",u))}))}}]),n}(Xe),Ke=function(t){Ie(n,t);var e=ze(n);function n(t){var r;Pe(this,n),r=e.call(this,t);var i=We.object(r.props.y_labels,We.times(r.props.y_labels.length,(function(){return!0})));return r.state={to_plot:i},r}return Ye(n,[{key:"plotDataPoints",value:function(t){var e=this,n=e.props.y,r=We.max(e.props.x),i=e.props.width-e.props.marginLeft-e.props.marginRight,a=e.props.height-e.props.marginTop-e.props.marginBottom,o=Ue.scale.linear().range([0,i]),u=Ue.scale.linear().range([a,0]),s=Ue.svg.axis().scale(o).orient("bottom"),c=Ue.svg.axis().scale(u).orient("left"),l=Ue.svg.axis().scale(u).orient("right");Ue.select(t).selectAll("*").remove();var f=Ue.select(t).append("g").attr("transform","translate("+e.props.marginLeft+","+e.props.marginTop+")");o.domain([1,r]),u.domain([-20,20]),f.append("g").attr("class","x axis").attr("transform","translate(0,"+a+")").call(s).append("text").attr("class","label").attr("x",i).attr("y",40).style("text-anchor","end").text("Codon index"),f.append("g").attr("class","grid").call(Ue.svg.axis().scale(u).orient("left").ticks(20).tickSize(-i,0,0).tickFormat("")),f.append("g").attr("class","grid").attr("transform","translate(0,"+a+")").call(Ue.svg.axis().scale(o).orient("bottom").ticks(20).tickSize(-a,0,0).tickFormat("")),f.append("g").attr("class","y axis").call(c).append("text").attr("class","label").attr("transform","rotate(-90)").attr("y",-45).attr("dy",".71em").style("text-anchor","end").text("Property weight");var d=f.append("g").attr("class","y axis").attr("transform","translate("+i+",0)").call(l.tickFormat(""));d.append("text").attr("class","label").attr("transform","rotate(-90)").attr("y",10).attr("dy",".71em").style("text-anchor","end").text("Property conserved"),d.append("text").attr("class","label").attr("transform","rotate(-90)").attr("y",10).attr("x",-a).attr("dy",".71em").style("text-anchor","start").text("Property changing"),We.each(n,(function(t,r){We.values(e.state.to_plot)[r]&&(f.selectAll(".dot"+r).data(We.zip(e.props.x,n[r])).enter().append("circle").attr("class","dot"+r).attr("r",(function(t){return 0==t[1]?1:3.5})).attr("cx",(function(t){return o(t[0])})).attr("cy",(function(t){return u(t[1])})).style("fill",(function(t){return e.props.color(r)})).append("title").text((function(t){return"Codon "+t[0]+", property "+r+" = "+t[1]})),Ue.select("#show_property"+r).style("color",(function(t){return e.props.color(r)})))}))}},{key:"componentWillMount",value:function(){}},{key:"componentDidMount",value:function(){}},{key:"componentDidUpdate",value:function(t){}},{key:"toggleActive",value:function(t){var e=this.state.to_plot,n=t.target.dataset.label;e[n]=!e[n],this.setState({to_plot:e})}},{key:"getCheckBox",value:function(t){return qe.createElement("label",{className:"btn btn-primary active focus",onClick:this.toggleActive.bind(this),"data-label":t},qe.createElement("input",{type:"checkbox"})," ",t)}},{key:"getCheckBoxes",value:function(){var t=this;return We.map(this.props.y_labels,(function(e){return t.getCheckBox(e)}),self)}},{key:"render",value:function(){return qe.createElement("div",{style:{marginTop:"20px"}},qe.createElement("div",{id:"hyphy-prime-toggle-buttons",className:"btn-group d-flex col-lg-12",role:"group","data-toggle":"buttons"},this.getCheckBoxes()),qe.createElement("svg",{width:this.props.width+this.props.marginLeft+this.props.marginRight,height:this.props.height+this.props.marginTop+this.props.marginBottom},qe.createElement("g",{transform:"translate("+this.props.marginLeft+","+this.props.marginTop+")",ref:We.partial(this.plotDataPoints).bind(this)}),this.props.x_label,this.props.y_label))}}]),n}(qe.Component);Ke.defaultProps={color:Ue.scale.category10(),width:800,height:400,marginLeft:40,marginRight:40,marginTop:20,marginBottom:30,marginXaxis:5,marginYaxis:5,graphData:null,renderStyle:{axis:{class:"hyphy-axis"},points:{class:""}},xScale:"linear",yScale:"linear",xAxis:!0,yAxis:!0,transitions:!1,numberFormat:Ue.format(".4r"),tracker:!0,xLabel:null,yLabel:null,x:[],y:[]};var Qe=function(t){Ie(n,t);var e=ze(n);function n(t){var r;return Pe(this,n),(r=e.call(this,t)).updateAxisSelection=r.updateAxisSelection.bind(He(r)),r.state={active_column:t.columns[0]},r}return Ye(n,[{key:"updateAxisSelection",value:function(t){var e=t.target.dataset.dimension;this.setState({axis:e,active_column:e})}},{key:"savePNG",value:function(){Object(A.saveSvgAsPng)(document.getElementById("dm-chart"),"datamonkey-chart.png")}},{key:"saveSVG",value:function(){Ge.save(Ue.select("#dm-chart").node(),{filename:"datamonkey-chart"})}},{key:"render",value:function(){var t=this.props.columns.indexOf(this.state.active_column),e=We.range(1,this.props.rows.length+1),n=[this.props.rows.map((function(e){return e[t]}))];return qe.createElement("div",{className:"row"},qe.createElement("div",{className:"col-md-6"},qe.createElement($e,{x_options:"Site",y_options:this.props.columns,axisSelectionEvent:this.updateAxisSelection})),qe.createElement("div",{className:"col-md-6"},qe.createElement("button",{id:"export-chart-svg",type:"button",className:"btn.btn-secondary btn-sm float-right btn-export btn-export-chart-svg",onClick:this.saveSVG},qe.createElement("span",{className:"far fa-save"})," Export Chart to SVG"),qe.createElement("button",{id:"export-chart-png",type:"button",className:"btn.btn-secondary btn-sm float-right btn-export btn-export-chart-png",onClick:this.savePNG},qe.createElement("span",{className:"far fa-save"})," Export Chart to PNG")),qe.createElement("div",{className:"col-md-12"},qe.createElement(Ze,{x:e,y:n,x_label:"Site",y_label:this.state.active_column,marginLeft:80,width:900,transitions:!0,doDots:!0})))}}]),n}(qe.Component),tn=$e,en=Ke,nn=Je,rn=Ze,an=Qe;function on(t){return(on="function"==typeof Symbol&&"symbol"==typeof Symbol.iterator?function(t){return typeof t}:function(t){return t&&"function"==typeof Symbol&&t.constructor===Symbol&&t!==Symbol.prototype?"symbol":typeof t})(t)}function un(t,e){for(var n=0;n<e.length;n++){var r=e[n];r.enumerable=r.enumerable||!1,r.configurable=!0,"value"in r&&(r.writable=!0),Object.defineProperty(t,r.key,r)}}function sn(t,e){return(sn=Object.setPrototypeOf||function(t,e){return t.__proto__=e,t})(t,e)}function cn(t,e){return!e||"object"!==on(e)&&"function"!=typeof e?ln(t):e}function ln(t){if(void 0===t)throw new ReferenceError("this hasn't been initialised - super() hasn't been called");return t}function fn(t){return(fn=Object.setPrototypeOf?Object.getPrototypeOf:function(t){return t.__proto__||Object.getPrototypeOf(t)})(t)}function dn(t,e,n){return e in t?Object.defineProperty(t,e,{value:n,enumerable:!0,configurable:!0,writable:!0}):t[e]=n,t}var hn=r(0),pn=r(3),mn=r(4),vn=function(t){!function(t,e){if("function"!=typeof e&&null!==e)throw new TypeError("Super expression must either be null or a function");t.prototype=Object.create(e&&e.prototype,{constructor:{value:t,writable:!0,configurable:!0}}),e&&sn(t,e)}(o,t);var n,r,a=function(t){var e=function(){if("undefined"==typeof Reflect||!Reflect.construct)return!1;if(Reflect.construct.sham)return!1;if("function"==typeof Proxy)return!0;try{return Boolean.prototype.valueOf.call(Reflect.construct(Boolean,[],(function(){}))),!0}catch(t){return!1}}();return function(){var n,r=fn(t);if(e){var i=fn(this).constructor;n=Reflect.construct(r,arguments,i)}else n=r.apply(this,arguments);return cn(this,n)}}(o);function o(t){var e;return function(t,e){if(!(t instanceof e))throw new TypeError("Cannot call a class as a function")}(this,o),dn(ln(e=a.call(this,t)),"updateAxisSelection",(function(t){var n={},r=t.target.dataset.dimension;n[t.target.dataset.axis]=r,e.setState(n)})),dn(ln(e),"updatePvalThreshold",(function(t){var n=parseFloat(t.target.value),r=mn.map(e.state.mle_results,(function(t){return t.is_positive=parseFloat(t.beta)/parseFloat(t.alpha)>1&&parseFloat(t["p-value"])<=n,t.is_negative=parseFloat(t.beta)/parseFloat(t.alpha)<1&&parseFloat(t["p-value"])<=n,t})),i=mn.filter(e.state.mle_results,(function(t){return t.is_positive})),a=mn.filter(e.state.mle_results,(function(t){return t.is_negative})),o=Object.keys(e.state.mle_results[0]).length-2,u=mn.map(e.state.mle_results,(function(t,e){var n="";return r[e].is_positive?n="positive-selection-row":r[e].is_negative&&(n="negative-selection-row"),mn.map(mn.values(t),(function(t){return{value:t,classes:n}})).slice(0,o)}));e.setState({positively_selected:i,negatively_selected:a,pvalue_threshold:n,mle_results:r,mle_content:u})})),e.state={mle_headers:[],mle_content:[],xaxis:"Site",yaxis:"alpha",copy_transition:!1,pvalue_threshold:.1,positively_selected:[],negatively_selected:[],input:null,fits:{}},e}return n=o,(r=[{key:"componentDidMount",value:function(){this.processData(this.props.json)}},{key:"componentWillReceiveProps",value:function(t){this.processData(t.json)}},{key:"processData",value:function(t){var n=this,r=e.format(".3f"),i=t.MLE,a=i.headers||[],o=mn.flatten(mn.values(i.content),!0);a=this.formatHeadersForTable(a),mn.each(a,(function(t){return t.sortable=!0})),6==o[0].length&&mn.map(o,(function(t){var e=t[1]/t[0];t.splice(2,0,e)})),o=mn.map(o,(function(t){return mn.map(t,(function(t){return r(t)}))})),a=[{value:"Partition",sortable:!0,abbr:"Partition that site belongs to"}].concat(a);var u=e.range(o.length).map((function(t){return 0}));mn.each(t["data partitions"],(function(t,e){t.coverage[0].forEach((function(t){u[t]=+e+1}))})),o=mn.map(o,(function(t,e){return[u[e]].concat(t)})),(a=[{value:"Site",sortable:!0,abbr:"Site Position"}].concat(a)).splice(4,0,{value:"omega",abbr:"Ratio of nonsynonymous to synonymous substitution rate",sortable:!0}),o=mn.map(o,(function(t,e){return[e+1].concat(t)}));var s=mn.map(a,(function(t){return t.value})),c=mn.map(o,(function(t){return mn.object(s,t)})),l=(c=mn.map(c,(function(t){return t.is_positive=parseFloat(t.beta)/parseFloat(t.alpha)>1&&parseFloat(t["p-value"])<=n.state.pvalue_threshold,t.is_negative=parseFloat(t.beta)/parseFloat(t.alpha)<1&&parseFloat(t["p-value"])<=n.state.pvalue_threshold,t})),mn.filter(c,(function(t){return t.is_positive}))),f=mn.filter(c,(function(t){return t.is_negative}));o=mn.map(c,(function(t,e){var n="";return c[e].is_positive?n="positive-selection-row":c[e].is_negative&&(n="negative-selection-row"),mn.map(mn.values(t),(function(t){return{value:t,classes:n}})).slice(0,o[0].length)})),t.trees=mn.map(t.input.trees,(function(e,n){return{newickString:e,branchLengths:{"Global MG94xREV":mn.mapObject(t["branch attributes"][n],(function(t){return t["Global MG94xREV"]})),"Nucleotide GTR":mn.mapObject(t["branch attributes"][n],(function(t){return t["Nucleotide GTR"]}))}}})),t.fits["Global MG94xREV"]["branch-annotations"]=this.formatBranchAnnotations(t),t.fits["Nucleotide GTR"]&&(t.fits["Nucleotide GTR"]["branch-annotations"]=this.formatBranchAnnotations(t)),t.fits["Nucleotide GTR"]&&(t.fits["Nucleotide GTR"]["Rate Distributions"]={}),this.setState({mle_headers:a,mle_content:o,mle_results:c,positively_selected:l,negatively_selected:f,input:t.input,fits:t.fits,data:t})}},{key:"definePlotData",value:function(t,e){return{x:mn.map(this.state.mle_results,(function(e){return e[t]})),y:[mn.map(this.state.mle_results,(function(t){if("omega"==e){var n=t[e];return n>=0&&n<1/0?n:0}return t[e]}))]}}},{key:"formatHeadersForTable",value:function(t){return mn.map(t,(function(t){return mn.object(["value","abbr"],t)}))}},{key:"formatBranchAnnotations",value:function(t){return e.range(t.trees.length).map((function(e){return mn.mapObject(t.tested[e],(function(t,e){return{is_foreground:"test"==t}}))}))}},{key:"getSummaryForClipboard",value:function(){var t=this.state.mle_content.length-this.state.positively_selected.length-this.state.negatively_selected.length;return"FEL found evidence of pervasive positive/diversifying selection at "+this.state.positively_selected.length+" sites in your alignment. In addition, FEL found evidence with p-value "+this.state.pvalue_threshold+" of pervasive negative/purifying selection at "+this.state.negatively_selected.length+" sites in your alignment. FEL did not find evidence for either positive or negative selection in the remaining "+t+" sites in your alignment."}},{key:"getSummaryForRendering",value:function(){return hn.createElement("p",null,hn.createElement("p",null,"FEL ",hn.createElement("strong",{className:"hyphy-highlight"}," found evidence")," of"),hn.createElement("p",null,hn.createElement("i",{className:"fa fa-plus-circle","aria-hidden":"true"}," ")," ","pervasive positive/diversifying selection at",hn.createElement("span",{className:"hyphy-highlight"}," ",this.state.positively_selected.length," "),"sites"),hn.createElement("p",null,hn.createElement("i",{className:"fa fa-minus-circle","aria-hidden":"true"}," ")," ","pervasive negative/purifying selection at",hn.createElement("span",{className:"hyphy-highlight"}," ",this.state.negatively_selected.length," "),"sites"),hn.createElement("p",null,"with p-value threshold of",hn.createElement("input",{style:{display:"inline-block",marginLeft:"5px",width:"100px"},className:"form-control",type:"number",defaultValue:"0.1",step:"0.01",min:"0",max:"1",onChange:this.updatePvalThreshold}),"."))}},{key:"getSummary",value:function(){return hn.createElement("div",null,hn.createElement("div",{className:"main-result border border-primary border-left-0 border-right-0 mt-3"},hn.createElement("p",null,hn.createElement("p",null,"FEL ",hn.createElement("strong",{className:"hyphy-highlight"}," found evidence")," ","of"),hn.createElement("p",null,hn.createElement("i",{className:"fa fa-plus-circle","aria-hidden":"true"}," ")," ","pervasive positive/diversifying selection at",hn.createElement("span",{className:"hyphy-highlight"}," ",this.state.positively_selected.length," "),"sites"),hn.createElement("p",null,hn.createElement("i",{className:"fa fa-minus-circle","aria-hidden":"true"}," ")," ","pervasive negative/purifying selection at",hn.createElement("span",{className:"hyphy-highlight"}," ",this.state.negatively_selected.length," "),"sites"),hn.createElement("p",null,"with p-value threshold of",hn.createElement("input",{style:{display:"inline-block",marginLeft:"5px",width:"100px"},className:"form-control",type:"number",defaultValue:"0.1",step:"0.01",min:"0",max:"1",onChange:this.updatePvalThreshold}),".")),hn.createElement("hr",null),hn.createElement("p",null,hn.createElement("small",null,"See ",hn.createElement("a",{href:"//hyphy.org/methods/selection-methods/#fel"},"here")," ","for more information about the FEL method.",hn.createElement("br",null),"Please cite PMID"," ",hn.createElement("a",{href:"//www.ncbi.nlm.nih.gov/pubmed/15703242"},"15703242")," if you use this result in a publication, presentation, or other scientific work."))))}},{key:"render",value:function(){var t=this.definePlotData(this.state.xaxis,this.state.yaxis),e=t.x,n=t.y,r={};return this.state.data&&(r=this.state.data.fits),hn.createElement("div",null,hn.createElement("div",{id:"datamonkey-fel-error",className:"alert alert-danger alert-dismissible",role:"alert",style:{display:"none"}},hn.createElement("button",{type:"button",className:"close",id:"datamonkey-fel-error-hide"},hn.createElement("span",{"aria-hidden":"true"},"×"),hn.createElement("span",{className:"sr-only"},"Close")),hn.createElement("strong",null,"Error!")," ",hn.createElement("span",{id:"datamonkey-fel-error-text"})),hn.createElement("div",{id:"results"},hn.createElement(J,{summary_for_clipboard:this.getSummaryForClipboard(),summary_for_rendering:this.getSummaryForRendering(),method_ref:"http://hyphy.org/methods/selection-methods/#fel",citation_ref:"//www.ncbi.nlm.nih.gov/pubmed/15703242",citation_number:"PMID 15703242"}),hn.createElement("div",{id:"table-tab",className:"row hyphy-row"},hn.createElement("div",{id:"hyphy-mle-fits",className:"col-md-12"},hn.createElement(oe,{title:"FEL Table",popover:"<p>Hover over a column header for a description of its content.</p>"}),hn.createElement("div",{className:"row no-gutters"},hn.createElement("div",{className:"col-md-6 alert positive-selection-row"},"Positively selected sites with evidence are highlighted in green."),hn.createElement("div",{className:"col-md-6 alert negative-selection-row"},"Negatively selected sites with evidence are highlighted in black.")),hn.createElement(w,{headerData:this.state.mle_headers,bodyData:this.state.mle_content,classes:"table table-smm table-striped",paginate:20,export_csv:!0}))),hn.createElement("div",{id:"plot-tab"},hn.createElement("h3",{className:"dm-table-header border-primary mb-3"},"FEL Site Plot"),hn.createElement(tn,{x_options:"Site",y_options:["alpha","beta","omega","alpha=beta","LRT","p-value","Total branch length"],axisSelectionEvent:this.updateAxisSelection,export_images:!0}),hn.createElement(rn,{x:e,y:n,x_label:this.state.xaxis,y_label:this.state.yaxis,marginLeft:50,width:null==i("#results").width()?935:i("#results").width(),transitions:!0,doDots:!0})),hn.createElement("div",{id:"tree-tab"},hn.createElement(P,{models:r,json:this.state.data,settings:{omegaPlot:{},"tree-options":{"hyphy-tree-model":["Unconstrained model",!0],"hyphy-tree-highlight":["RELAX.test",!1],"hyphy-tree-branch-lengths":[!1,!0],"hyphy-tree-hide-legend":[!0,!1],"hyphy-tree-fill-color":[!0,!1]},"hyphy-tree-legend-type":"discrete","suppress-tree-render":!1,"chart-append-html":!0,edgeColorizer:function(t,e,n){var r=e.target.annotations.is_foreground,i=n(0);t.style("stroke",r?i:"black").style("stroke-linejoin","round").style("stroke-linejoin","round").style("stroke-linecap","round")}},method:"fel",color_gradient:["#00a99d","#000000"],grayscale_gradient:["#444444","#000000"],multitree:!0})),hn.createElement("div",{className:"col-md-12",id:"fits-tab"},hn.createElement(M,{fits:this.state.fits}),hn.createElement("p",{className:"description"},"This table reports a statistical summary of the models fit to the data. Here, ",hn.createElement("strong",null,"MG94")," refers to the MG94xREV baseline model that infers a single ω rate category per branch."))))}}])&&un(n.prototype,r),o}(hn.Component);function gn(t){return hn.createElement(Ht,{data:t.data,scrollSpyInfo:[{label:"summary",href:"summary-tab"},{label:"table",href:"table-tab"},{label:"plot",href:"plot-tab"},{label:"tree",href:"tree-tab"},{label:"fits",href:"fits-tab"}],methodName:"Fixed Effects Likelihood",fasta:t.fasta,originalFile:t.originalFile,analysisLog:t.analysisLog},vn)}function _n(t,e,n,r,i){pn.render(hn.createElement(gn,{data:t,fasta:n,originalFile:r,analysisLog:i}),document.getElementById(e))}function yn(t){return(yn="function"==typeof Symbol&&"symbol"==typeof Symbol.iterator?function(t){return typeof t}:function(t){return t&&"function"==typeof Symbol&&t.constructor===Symbol&&t!==Symbol.prototype?"symbol":typeof t})(t)}function bn(t,e){for(var n=0;n<e.length;n++){var r=e[n];r.enumerable=r.enumerable||!1,r.configurable=!0,"value"in r&&(r.writable=!0),Object.defineProperty(t,r.key,r)}}function wn(t,e){return(wn=Object.setPrototypeOf||function(t,e){return t.__proto__=e,t})(t,e)}function xn(t,e){return!e||"object"!==yn(e)&&"function"!=typeof e?kn(t):e}function kn(t){if(void 0===t)throw new ReferenceError("this hasn't been initialised - super() hasn't been called");return t}function Mn(t){return(Mn=Object.setPrototypeOf?Object.getPrototypeOf:function(t){return t.__proto__||Object.getPrototypeOf(t)})(t)}function En(t,e,n){return e in t?Object.defineProperty(t,e,{value:n,enumerable:!0,configurable:!0,writable:!0}):t[e]=n,t}var Sn=r(0),Tn=r(3),jn=r(4),On=function(t){!function(t,e){if("function"!=typeof e&&null!==e)throw new TypeError("Super expression must either be null or a function");t.prototype=Object.create(e&&e.prototype,{constructor:{value:t,writable:!0,configurable:!0}}),e&&wn(t,e)}(o,t);var n,r,a=function(t){var e=function(){if("undefined"==typeof Reflect||!Reflect.construct)return!1;if(Reflect.construct.sham)return!1;if("function"==typeof Proxy)return!0;try{return Boolean.prototype.valueOf.call(Reflect.construct(Boolean,[],(function(){}))),!0}catch(t){return!1}}();return function(){var n,r=Mn(t);if(e){var i=Mn(this).constructor;n=Reflect.construct(r,arguments,i)}else n=r.apply(this,arguments);return xn(this,n)}}(o);function o(t){var n;!function(t,e){if(!(t instanceof e))throw new TypeError("Cannot call a class as a function")}(this,o),En(kn(n=a.call(this,t)),"updateAxisSelection",(function(t){var e={},r=t.target.dataset.dimension;e[t.target.dataset.axis]=r,n.setState(e)})),En(kn(n),"updatePvalThreshold",(function(t){var e=parseFloat(t.target.value);n.setState({pvalue_threshold:e},(function(){n.processData(n.props.json)}))}));var r=[];t.json.tested&&(r=t.json.tested[0]);var i=jn.uniq(jn.values(r)),u=jn.object(i,jn.take(e.scale.category10().range(),jn.size(i)));return n.state={mle_headers:[],mle_content:[],xaxis:"Site",yaxis:"alpha",copy_transition:!1,pvalue_threshold:.1,positively_selected:[],negatively_selected:[],pvals:{},input:null,tested_sets:t.json.tested[0],uniq_tested_sets:i,color_map:u,fits:{}},n}return n=o,(r=[{key:"componentDidMount",value:function(){this.processData(this.props.json)}},{key:"componentDidUpdate",value:function(){}},{key:"componentWillReceiveProps",value:function(t){this.processData(t.json)}},{key:"getPvals",value:function(t){var e=this,n=jn.keys(t[0]),r=jn.filter(n,(function(t){return-1!==t.indexOf("P-value")})),i=jn.map(r,(function(n){return{count:jn.filter(t,(function(t){return parseFloat(t[n])<=e.state.pvalue_threshold})).length}})),a=jn.object(r,i),o=/P-value for (.*?) vs (.*?)$/;return jn.each(r,(function(t){var e=o.exec(t);e?(a[t].reference=e[1],a[t].test=e[2]):a[t].test="Overall"})),a}},{key:"processData",value:function(t){var n=this,r=e.format(".3f"),i=t.MLE,a=i.headers||[],o=jn.flatten(jn.values(i.content),!0);a=this.formatHeadersForTable(a),jn.each(a,(function(t){return t.sortable=!0})),6==o[0].length&&jn.map(o,(function(t){var e=t[1]/t[0];t.splice(2,0,e)})),o=jn.map(o,(function(t){return jn.map(t,(function(t){return r(t)}))})),a=[{value:"Partition",sortable:!0,abbr:"Partition that site belongs to"}].concat(a);var u=e.range(o.length).map((function(t){return 0}));jn.each(t["data partitions"],(function(t,e){t.coverage[0].forEach((function(t){u[t]=+e+1}))})),o=jn.map(o,(function(t,e){return[u[e]].concat(t)})),a=[{value:"Site",sortable:!0,abbr:"Site Position"}].concat(a),o=jn.map(o,(function(t,e){return[e+1].concat(t)}));var s=jn.map(a,(function(t){return t.value})),c=jn.map(o,(function(t){return jn.object(s,t)})),l=jn.filter(jn.keys(c[0]),(function(t){return-1!==t.indexOf("beta")})),f=jn.map(l,(function(t){var e=t.split(" ")[1].slice(1,-1);return jn.object(["label","value"],[e,l[t]])})),d=jn.object(l,f),h=jn.map(c,(function(t){return jn.each(jn.keys(d),(function(e){d[e].is_positive=parseFloat(t[e])/parseFloat(t.alpha)>1&&parseFloat(t["p-value"])<=n.state.pvalue_threshold,d[e].is_negative=parseFloat(t[e])/parseFloat(t.alpha)<1&&parseFloat(t["p-value"])<=n.state.pvalue_threshold})),t.betas=d,t.is_positive=jn.some(t.betas,(function(t){return t.is_positive})),t.is_negative=jn.some(t.betas,(function(t){return t.is_negative})),t})),p=jn.filter(h,(function(t){return jn.some(t.betas,(function(t){return t.is_positive}))})),m=jn.filter(h,(function(t){return jn.some(t.betas,(function(t){return t.is_negative}))}));o=jn.map(h,(function(t,e){var n="";return h[e].is_positive?n="positive-selection-row":h[e].is_negative&&(n="negative-selection-row"),jn.map(jn.values(t),(function(t){return{value:t,classes:n}})).slice(0,o[0].length)})),t.trees=jn.map(t.input.trees,(function(e,n){return{newickString:e,branchLengths:{"Global MG94xREV":jn.mapObject(t["branch attributes"][n],(function(t){return t["Global MG94xREV"]})),"Nucleotide GTR":jn.mapObject(t["branch attributes"][n],(function(t){return t["Nucleotide GTR"]}))}}})),t.fits["Global MG94xREV"]["branch-annotations"]=this.formatBranchAnnotations(t),t.fits["Nucleotide GTR"]&&(t.fits["Nucleotide GTR"]["branch-annotations"]=this.formatBranchAnnotations(t)),t.fits["Nucleotide GTR"]&&(t.fits["Nucleotide GTR"]["Rate Distributions"]={});var v=this.getPvals(h);this.setState({beta_obj:d,mle_headers:a,mle_content:o,mle_results:h,orig_mle_results:c,positively_selected:p,negatively_selected:m,input:t.input,fits:t.fits,pvals:v,data:t})}},{key:"definePlotData",value:function(t,e){return{x:jn.map(this.state.mle_results,(function(e){return e[t]})),y:[jn.map(this.state.mle_results,(function(t){if("omega"==e){var n=t[e];return n>=0&&n<1/0?n:0}return t[e]}))]}}},{key:"formatHeadersForTable",value:function(t){return jn.map(t,(function(t){return jn.object(["value","abbr"],t)}))}},{key:"formatBranchAnnotations",value:function(t){return e.range(t.trees.length).map((function(e){return jn.mapObject(t.tested[e],(function(t,e){return{is_foreground:"test"==t}}))}))}},{key:"getSummaryForClipboard",value:function(){var t=this.state.mle_content.length-this.state.positively_selected.length-this.state.negatively_selected.length;return"Contrast-FEL found evidence of pervasive positive/diversifying selection at "+this.state.positively_selected.length+" sites in your alignment. In addition, Contrast-FEL found evidence with p-value "+this.state.pvalue_threshold+" of pervasive negative/purifying selection at "+this.state.negatively_selected.length+" sites in your alignment. Contrast-FEL did not find evidence for either positive or negative selection in the remaining "+t+" sites in your alignment."}},{key:"getPvalSummary",value:function(t){var e=t.test;return t.reference&&(e+=" vs "+t.reference),Sn.createElement("p",null,Sn.createElement("i",{className:"fa fa-search","aria-hidden":"true"}," ")," ","Found",Sn.createElement("span",{className:"hyphy-highlight"}," ",t.count," "),"sites with different ",Sn.createElement("strong",null,e)," dN/dS ")}},{key:"getSummaryForSource",value:function(){var t=" ";return jn.keys(this.state.pvals).length&&(t=jn.map(jn.values(this.state.pvals),this.getPvalSummary,this)),Sn.createElement("div",null,t,Sn.createElement("p",null,"with p-value threshold of",Sn.createElement("input",{style:{display:"inline-block",marginLeft:"5px",width:"100px"},className:"form-control",type:"number",defaultValue:this.state.pvalue_threshold,step:"0.01",min:"0",max:"1.0",onChange:this.updatePvalThreshold}),"."))}},{key:"getSummaryForRendering",value:function(){return Sn.createElement("p",null,Sn.createElement("p",null,"ContrastFEL"," ",Sn.createElement("strong",{className:"hyphy-highlight"}," found evidence")," of"),this.getSummaryForSource())}},{key:"getSummary",value:function(){return Sn.createElement("div",null,Sn.createElement("div",{className:"main-result border border-primary border-left-0 border-right-0 mt-3"},Sn.createElement("p",null,Sn.createElement("p",null,"ContrastFEL"," ",Sn.createElement("strong",{className:"hyphy-highlight"}," found evidence")," of"),Sn.createElement("p",null,Sn.createElement("i",{className:"fa fa-plus-circle","aria-hidden":"true"}," ")," ","pervasive positive/diversifying selection at",Sn.createElement("span",{className:"hyphy-highlight"}," ",this.state.positively_selected.length," "),"sites"),Sn.createElement("p",null,Sn.createElement("i",{className:"fa fa-minus-circle","aria-hidden":"true"}," ")," ","pervasive negative/purifying selection at",Sn.createElement("span",{className:"hyphy-highlight"}," ",this.state.negatively_selected.length," "),"sites"),Sn.createElement("p",null,"with p-value threshold of",Sn.createElement("input",{style:{display:"inline-block",marginLeft:"5px",width:"100px"},className:"form-control",type:"number",defaultValue:"0.1",step:"0.01",min:"0",max:"1",onChange:this.updatePvalThreshold}),".")),Sn.createElement("hr",null),Sn.createElement("p",null,Sn.createElement("small",null,"See ",Sn.createElement("a",{href:"//hyphy.org/methods/selection-methods/#fel"},"here")," ","for more information about the ContrastFEL method.",Sn.createElement("br",null),"Please cite PMID"," ",Sn.createElement("a",{href:"//www.ncbi.nlm.nih.gov/pubmed/15703242"},"15703242")," if you use this result in a publication, presentation, or other scientific work."))))}},{key:"render",value:function(){var t=this,n=this.definePlotData(this.state.xaxis,this.state.yaxis),r=n.x,a=n.y,o=["alpha"];this.state.mle_results&&(o=jn.keys(this.state.mle_results[0]));var u={"tree-options":{"hyphy-tree-model":["Unconstrained model",!0],"hyphy-tree-highlight":["RELAX.test",!1],"hyphy-tree-branch-lengths":[!1,!0],"hyphy-tree-hide-legend":[!0,!1],"hyphy-tree-fill-color":[!0,!1]},"hyphy-tree-legend-type":function(){var n=this.svg;if(this.state.omega_color&&this.state.omega_scale){e.selectAll("#color-legend").remove();var r=n.append("g").attr("id","color-legend").attr("class","dc-legend").attr("transform","translate(0,15)"),i=0;jn.each(t.state.color_map,(function(t,e){var n=t,a=r.append("g").attr("class","dc-legend-item").attr("transform","translate(0,"+20*i+")");a.append("rect").attr("width","13").attr("height","13").attr("fill",n),a.append("text").attr("x","15").attr("y","11").text(e),i+=1}))}},"suppress-tree-render":!1,"chart-append-html":!0,edgeColorizer:function(e,n){var r=t.state.color_map[t.state.tested_sets[n.target.name]];e.style("stroke",r).style("stroke-linejoin","round").style("stroke-linejoin","round").style("stroke-linecap","round")}},s={};return this.state.data&&(s=this.state.data.fits),Sn.createElement("div",null,Sn.createElement("div",{id:"datamonkey-fel-error",className:"alert alert-danger alert-dismissible",role:"alert",style:{display:"none"}},Sn.createElement("button",{type:"button",className:"close",id:"datamonkey-fel-error-hide"},Sn.createElement("span",{"aria-hidden":"true"},"×"),Sn.createElement("span",{className:"sr-only"},"Close")),Sn.createElement("strong",null,"Error!")," ",Sn.createElement("span",{id:"datamonkey-fel-error-text"})),Sn.createElement("div",{id:"results"},Sn.createElement(J,{summary_for_clipboard:this.getSummaryForClipboard(),summary_for_rendering:this.getSummaryForRendering(),method_ref:"http://hyphy.org/methods/selection-methods/#fel",citation_ref:"//www.ncbi.nlm.nih.gov/pubmed/15703242",citation_number:"PMID 15703242"}),Sn.createElement("div",{id:"table-tab",className:"row hyphy-row"},Sn.createElement("div",{id:"hyphy-mle-fits",className:"col-md-12"},Sn.createElement(oe,{title:"ContrastFEL Table",popover:"<p>Hover over a column header for a description of its content.</p>"}),Sn.createElement(w,{headerData:this.state.mle_headers,bodyData:this.state.mle_content,classes:"table table-smm table-striped",paginate:20,export_csv:!0}))),Sn.createElement("div",{id:"plot-tab"},Sn.createElement("h3",{className:"dm-table-header border-primary mb-3"},"Contrast-FEL Site Plot"),Sn.createElement(tn,{x_options:"Site",y_options:o,axisSelectionEvent:this.updateAxisSelection,export_images:!0}),Sn.createElement(rn,{x:r,y:a,x_label:this.state.xaxis,y_label:this.state.yaxis,marginLeft:50,width:null==i("#results").width()?935:i("#results").width(),transitions:!0,doDots:!0})),Sn.createElement("div",{id:"tree-tab"},Sn.createElement(P,{models:s,json:this.state.data,settings:u,method:"fel",color_gradient:["#00a99d","#000000"],grayscale_gradient:["#444444","#000000"],multitree:!0})),Sn.createElement("div",{className:"col-md-12",id:"fits-tab"},Sn.createElement(M,{fits:this.state.fits}),Sn.createElement("p",{className:"description"},"This table reports a statistical summary of the models fit to the data. Here, ",Sn.createElement("strong",null,"MG94")," refers to the MG94xREV baseline model that infers a single ω rate category per branch."))))}}])&&bn(n.prototype,r),o}(Sn.Component);function An(t){return Sn.createElement(Ht,{data:t.data,scrollSpyInfo:[{label:"summary",href:"summary-tab"},{label:"table",href:"table-tab"},{label:"plot",href:"plot-tab"},{label:"tree",href:"tree-tab"},{label:"fits",href:"fits-tab"}],methodName:"Contrast-FEL",fasta:t.fasta,originalFile:t.originalFile,analysisLog:t.analysisLog},On)}function Ln(t,e,n,r,i){Tn.render(Sn.createElement(An,{data:t,fasta:n,originalFile:r,analysisLog:i}),document.getElementById(e))}function Cn(t){return(Cn="function"==typeof Symbol&&"symbol"==typeof Symbol.iterator?function(t){return typeof t}:function(t){return t&&"function"==typeof Symbol&&t.constructor===Symbol&&t!==Symbol.prototype?"symbol":typeof t})(t)}function Dn(t,e){for(var n=0;n<e.length;n++){var r=e[n];r.enumerable=r.enumerable||!1,r.configurable=!0,"value"in r&&(r.writable=!0),Object.defineProperty(t,r.key,r)}}function Nn(t,e){return(Nn=Object.setPrototypeOf||function(t,e){return t.__proto__=e,t})(t,e)}function Pn(t,e){return!e||"object"!==Cn(e)&&"function"!=typeof e?function(t){if(void 0===t)throw new ReferenceError("this hasn't been initialised - super() hasn't been called");return t}(t):e}function Rn(t){return(Rn=Object.setPrototypeOf?Object.getPrototypeOf:function(t){return t.__proto__||Object.getPrototypeOf(t)})(t)}var Yn=r(27),In=r(13);function zn(t){return u.a.createElement("li",{style:{paddingLeft:"20px",paddingRight:"20px",paddingTop:"10px",paddingBottom:"10px"}},u.a.createElement("a",{onClick:t.onClick},t.children))}function Fn(t){return u.a.createElement("ul",{className:"dropdown-menu",id:"hyphy-tree-model-list"},u.a.createElement("li",{className:"dropdown-header",key:"partitions"},"Partitions"),Array(t.number_of_partitions).fill().map((function(e,n){return u.a.createElement("li",{style:{backgroundColor:n==t.partition?"lightGrey":"white"},key:n},u.a.createElement("a",{href:"javascript:;",onClick:function(){return t.setPartition(n)}},n+1))})),u.a.createElement("li",{role:"separator",className:"divider",key:"divider"}),u.a.createElement("li",{className:"dropdown-header",key:"dropdown-header"},"Models"),["Global MG94xREV","Nucleotide GTR"].map((function(e,n){return u.a.createElement("li",{style:{backgroundColor:e==t.model?"lightGrey":"white"},key:n},u.a.createElement("a",{href:"javascript:;",onClick:function(){return t.setModel(e)}},e))})))}var Hn=function(t){!function(t,e){if("function"!=typeof e&&null!==e)throw new TypeError("Super expression must either be null or a function");t.prototype=Object.create(e&&e.prototype,{constructor:{value:t,writable:!0,configurable:!0}}),e&&Nn(t,e)}(a,t);var n,r,i=function(t){var e=function(){if("undefined"==typeof Reflect||!Reflect.construct)return!1;if(Reflect.construct.sham)return!1;if("function"==typeof Proxy)return!0;try{return Boolean.prototype.valueOf.call(Reflect.construct(Boolean,[],(function(){}))),!0}catch(t){return!1}}();return function(){var n,r=Rn(t);if(e){var i=Rn(this).constructor;n=Reflect.construct(r,arguments,i)}else n=r.apply(this,arguments);return Pn(this,n)}}(a);function a(t){var e;return function(t,e){if(!(t instanceof e))throw new TypeError("Cannot call a class as a function")}(this,a),(e=i.call(this,t)).state={pixelsPerNode:20,alignTips:"left",showInternal:!1,sort:null},e}return n=a,(r=[{key:"togglePixelsPerNode",value:function(t){var e=this.state.pixelsPerNode+("expand"==t?5:-5),n=Math.max(Math.min(e,100),10);this.setState({pixelsPerNode:n})}},{key:"alignTips",value:function(t){this.setState({alignTips:t})}},{key:"handleSort",value:function(t){this.setState({sort:t})}},{key:"exportNewick",value:function(){var t=this.props.newick;Yn(t,"tree.new")}},{key:"toggleInternal",value:function(){var t=!this.state.showInternal;this.setState({showInternal:t})}},{key:"settingsMenu",value:function(){var t=this;return u.a.createElement("ul",{className:"dropdown-menu"},u.a.createElement(zn,{onClick:function(){return t.toggleInternal()}},this.state.showInternal?"Hide":"Show"," internal node labels"),this.props.settings)}},{key:"render",value:function(){var t=this,n=this.props.number_of_sequences,r=this.state.showInternal?2*n-2:n,i=this.state.pixelsPerNode,a=this.props,o=a.paddingLeft,s=a.paddingRight,c=a.paddingBottom,l=a.paddingTop,f=i*r;return u.a.createElement("div",null,u.a.createElement("h4",{className:"dm-table-header border-primary"},"Fitted tree",u.a.createElement("span",{className:"fas fa-info-circle",style:{verticalAlign:"middle",float:"right",minHeight:"30px",minWidth:"30px"},"aria-hidden":"true","data-toggle":"popover","data-trigger":"hover",title:"Actions","data-html":"true","data-content":"<ul>"+this.props.popover+"<ul>","data-placement":"bottom"})),u.a.createElement("div",{className:"row"},u.a.createElement("div",{className:"col-12",style:{display:"flex",justifyContent:"space-between"}},u.a.createElement("div",{className:"input-group-btn"},u.a.createElement("button",{type:"button",className:"btn btn-secondary dropdown-toggle","data-toggle":"dropdown"},"Options",u.a.createElement("span",{className:"caret"})),this.props.options),u.a.createElement("div",{className:"input-group-btn"},u.a.createElement("button",{type:"button",className:"btn btn-secondary btn-sm","data-direction":"vertical","data-amount":"1",title:"Expand vertical spacing",onClick:function(){return t.togglePixelsPerNode("expand")}},u.a.createElement("i",{className:"fa fa-arrows-v"})),u.a.createElement("button",{type:"button",className:"btn btn-secondary btn-sm","data-direction":"vertical","data-amount":"-1",title:"Compress vertical spacing",onClick:function(){return t.togglePixelsPerNode("compress")}},u.a.createElement("i",{className:"fa  fa-compress fa-rotate-135"}))),u.a.createElement("div",{className:"input-group-btn"},u.a.createElement("button",{type:"button",className:"btn btn-secondary btn-sm",id:"sort_ascending",title:"Sort deepest clades to the bototm",onClick:function(){return t.handleSort("ascending")}},u.a.createElement("i",{className:"fa fa-sort-amount-asc"})),u.a.createElement("button",{type:"button",className:"btn btn-secondary btn-sm",id:"sort_descending",title:"Sort deepsest clades to the top",onClick:function(){return t.handleSort("descending")}},u.a.createElement("i",{className:"fa fa-sort-amount-desc"}))),u.a.createElement("div",{className:"btn-group-toggle","data-toggle":"buttons"},u.a.createElement("button",{className:"btn btn-secondary active",title:"Align tips labels to branches",onClick:function(){return t.alignTips("left")}},u.a.createElement("input",{type:"radio",className:"phylotree-align-toggler","data-align":"left",name:"options-align",autoComplete:"off"}),u.a.createElement("i",{className:"fa fa-align-left"})),u.a.createElement("button",{className:"btn btn-secondary btn-sm",title:"Align tips labels to the edge of the plot",onClick:function(){return t.alignTips("right")}},u.a.createElement("input",{type:"radio",className:"phylotree-align-toggler","data-align":"right",name:"options-align",autoComplete:"off",title:"Align tips labels to the edge of the plot"}),u.a.createElement("i",{className:"fa fa-align-right"}))),u.a.createElement("div",{className:"input-group-btn"},u.a.createElement("button",{type:"button",className:"btn btn-secondary btn-sm dropdown-toggle","data-toggle":"dropdown",style:{paddingLeft:"30px"}},u.a.createElement("i",{className:"fas fa-cog"})," ",u.a.createElement("span",{className:"caret"})),this.settingsMenu(),u.a.createElement("div",{className:"input-group-btn float-right"},u.a.createElement("button",{type:"button",className:"btn btn-secondary dropdown-toggle","data-toggle":"dropdown"},"Export ",u.a.createElement("span",{className:"caret"})),u.a.createElement("ul",{className:"dropdown-menu"},u.a.createElement("li",{id:"export-phylo-png"},u.a.createElement("a",{onClick:function(){return Object(A.saveSvgAsPng)(document.getElementById("dm-phylotree"),"tree.png")},href:"javascript:;"},u.a.createElement("i",{className:"fa fa-image"})," PNG")),u.a.createElement("li",{id:"export-phylo-png"},u.a.createElement("a",{onClick:function(){return In.save(e.select("#dm-phylotree").node(),{filename:"tree"})},href:"javascript:;"},u.a.createElement("i",{className:"fa fa-image"})," SVG")),u.a.createElement("li",{id:"export-phylo-nwk"},u.a.createElement("a",{onClick:function(){return t.exportNewick()},href:"javascript:;"},u.a.createElement("i",{className:"fa fa-file-o"})," Newick File"))))))),u.a.createElement("div",{className:"row"},u.a.createElement("div",{className:"col-md-12"},u.a.createElement("div",{className:"row"},u.a.createElement("div",{id:"tree_container",className:"tree-widget"},this.props.between,u.a.createElement("svg",{id:"dm-phylotree",width:900,height:f},this.props.svg,u.a.createElement("rect",{x:0,y:0,width:900,height:f,fill:"white"}),u.a.createElement(ie.a,{newick:this.props.newick,transform:"translate(".concat(o,", ").concat(l,")"),width:900-o-s,height:f-l-c,alignTips:this.state.alignTips,internalNodeLabels:this.state.showInternal,sort:this.state.sort,maxLabelWidth:30,accessor:this.props.accessor,branchStyler:this.props.branchStyler,labelStyler:this.props.labelStyler,includeBLAxis:this.props.includeBLAxis})))))))}}])&&Dn(n.prototype,r),a}(o.Component);Hn.defaultProps={paddingLeft:10,paddingRight:10,paddingTop:10,paddingBottom:10};var Bn=Hn;function qn(t){return(qn="function"==typeof Symbol&&"symbol"==typeof Symbol.iterator?function(t){return typeof t}:function(t){return t&&"function"==typeof Symbol&&t.constructor===Symbol&&t!==Symbol.prototype?"symbol":typeof t})(t)}function Un(t,e){for(var n=0;n<e.length;n++){var r=e[n];r.enumerable=r.enumerable||!1,r.configurable=!0,"value"in r&&(r.writable=!0),Object.defineProperty(t,r.key,r)}}function Wn(t,e){return(Wn=Object.setPrototypeOf||function(t,e){return t.__proto__=e,t})(t,e)}function Gn(t,e){return!e||"object"!==qn(e)&&"function"!=typeof e?Vn(t):e}function Vn(t){if(void 0===t)throw new ReferenceError("this hasn't been initialised - super() hasn't been called");return t}function $n(t){return($n=Object.setPrototypeOf?Object.getPrototypeOf:function(t){return t.__proto__||Object.getPrototypeOf(t)})(t)}function Xn(t,e){return function(t){if(Array.isArray(t))return t}(t)||function(t,e){if("undefined"!=typeof Symbol&&Symbol.iterator in Object(t)){var n=[],r=!0,i=!1,a=void 0;try{for(var o,u=t[Symbol.iterator]();!(r=(o=u.next()).done)&&(n.push(o.value),!e||n.length!==e);r=!0);}catch(t){i=!0,a=t}finally{try{r||null==u.return||u.return()}finally{if(i)throw a}}return n}}(t,e)||function(t,e){if(t){if("string"==typeof t)return Jn(t,e);var n=Object.prototype.toString.call(t).slice(8,-1);return"Object"===n&&t.constructor&&(n=t.constructor.name),"Map"===n||"Set"===n?Array.from(t):"Arguments"===n||/^(?:Ui|I)nt(?:8|16|32)(?:Clamped)?Array$/.test(n)?Jn(t,e):void 0}}(t,e)||function(){throw new TypeError("Invalid attempt to destructure non-iterable instance.\nIn order to be iterable, non-array objects must have a [Symbol.iterator]() method.")}()}function Jn(t,e){(null==e||e>t.length)&&(e=t.length);for(var n=0,r=new Array(e);n<e;n++)r[n]=t[n];return r}var Zn=r(3),Kn=r(8),Qn=r(4);function tr(t){var e=t.data;if(!e)return null;var n,r,i=Qn.object(Qn.keys(e["branch attributes"].attributes).filter((function(t){return"EBF"==t.slice(0,3)})).map((function(t){return[+t.split(" ")[2],+t[t.length-2]]}))),a=Kn.extent(Qn.keys(i).map((function(t){return+t}))),s=Xn(Object(o.useState)(0),2),c=s[0],l=s[1],f=Xn(Object(o.useState)("Global MG94xREV"),2),d=f[0],h=f[1],p=Xn(Object(o.useState)(null),2),m=p[0],v=p[1],g=Xn(Object(o.useState)(null),2),_=g[0],y=g[1],b=Xn(Object(o.useState)(1),2),w=b[0],x=b[1],k=e.input.trees[String(c)];if(null!=m&&i[m]){var M=e["branch attributes"][String(c)],E="EBF site ".concat(m," (partition ").concat(c+1,")");r=function(t){var e=M[t.name][E]>w;return{fill:e?"red":"lightgrey",opacity:e?1:.8}},n=function(t){var e=M[t.name][E]>w;return{stroke:e?"red":"lightgrey",opacity:e?1:.8}}}else n=null,r=null;return u.a.createElement(Bn,{newick:k,accessor:function(t){var n=t.data.name;return e["branch attributes"][String(c)][n][d]},number_of_sequences:t.data.input["number of sequences"],paddingLeft:null==m?20:100,popover:"<li>Use the options menu to toggle the different site partitions.</li>",branchStyler:n,labelStyler:r,includeBLAxis:!0,options:u.a.createElement(Fn,{number_of_partitions:Qn.keys(e.input.trees).length,partition:c,setPartition:l,model:d,setModel:h}),settings:u.a.createElement(zn,{onClick:function(){v(null==m?a[0]:null)}},null==m?"Show":"Hide"," branch-wise EBF values"),between:null!=m?u.a.createElement("div",{style:{display:"flex",justifyContent:"space-between",marginLeft:20,marginTop:10,marginBottom:10,height:50}},u.a.createElement("span",null,"Site to display:",u.a.createElement("input",{value:m,size:5,onInput:function(t){var e=+t.target.value,n=i[e];isNaN(e)&&""!=e?(y({type:"error",content:"Please enter a valid input (positive integer)."}),v("")):""==e?v(""):e>a[1]?(y({type:"warning",content:"Maximal site with EBf info is ".concat(a[1],".")}),v(a[1])):e<1?(y({type:"error",content:"Please enter a positive number."}),v(1)):i[e]?(y(null),v(+e),l(n-1)):(y({type:"warning",content:"No variation at this site, so no EBFs."}),v(+e))}}),u.a.createElement("i",{className:"fa fa-plus-circle","aria-hidden":"true",onClick:function(t){var e=m+1;e<a[1]&&i[e]?(y(null),v(e)):e<a[1]?(y({type:"warning",content:"No variation at this site, so no EBFs."}),v(e)):y({type:"warning",content:"Maximal site with EBf info is ".concat(a[1],".")})}}),u.a.createElement("i",{className:"fa fa-minus-circle","aria-hidden":"true",onClick:function(t){var e=m-1;e>0&&i[e]?(y(null),v(e)):e>0?(y({type:"warning",content:"No variation at this site, so no EBFs."}),v(e)):y({type:"warning",content:"Please enter a positive number."})}})),u.a.createElement("span",null,u.a.createElement("span",{style:{width:300,display:"inline-block"}},u.a.createElement("span",null,"EBF threshold:"),u.a.createElement("input",{type:"range",style:{width:180},min:"0",max:"10",step:".1",value:w,onChange:function(t){x(t.target.value)}})),u.a.createElement("span",{style:{width:30,marginLeft:10,display:"inline-block"}},Kn.format("1.1f")(w))),u.a.createElement("span",null,_?u.a.createElement("div",{className:"alert alert-"+("error"==_.type?"danger":"warning"),role:"alert"},u.a.createElement("b",null," ",_.type.toUpperCase(),": ")," ",_.content):null)):null})}function er(t){var e=0;return t.json&&(e=Qn.flatten(Qn.values(t.json.MLE.content),!0).filter((function(e){return e[3]/(e[0]||1e-10)>1&&e[6]<t.pValue})).length),u.a.createElement("div",{className:"row"},u.a.createElement("div",{className:"col-md-12"}),u.a.createElement("div",{className:"col-md-12"},u.a.createElement("div",{className:"main-result border border-primary border-left-0 border-right-0 mt-3"},u.a.createElement("p",null,"MEME ",u.a.createElement("strong",{className:"hyphy-highlight"},"found evidence")," of"),u.a.createElement("p",null,u.a.createElement("i",{className:"fa fa-plus-circle","aria-hidden":"true"}," ")," ","episodic positive/diversifying selection at",u.a.createElement("span",{className:"hyphy-highlight"}," ",e," "),"sites"),u.a.createElement("p",null,"with p-value threshold of",u.a.createElement("input",{style:{display:"inline-block",marginLeft:"5px",width:"100px"},className:"form-control",type:"number",defaultValue:"0.1",step:"0.01",min:"0",max:"1",onChange:t.updatePValue}),"."),u.a.createElement("hr",null),u.a.createElement("p",null,u.a.createElement("small",null,"See"," ",u.a.createElement("a",{href:"http://www.hyphy.org/methods/selection-methods/#meme"},"here")," ","for more information about the MEME method.",u.a.createElement("br",null),"Please cite"," ",u.a.createElement("a",{href:"http://www.ncbi.nlm.nih.gov/pubmed/22807683",id:"summary-pmid",target:"_blank"},"PMID 22807683")," ","if you use this result in a publication, presentation, or other scientific work.")))))}function nr(t){var e=Qn.flatten(Qn.values(t.body_data),!0),n=Kn.range(e.length).map((function(t){return 0}));Qn.each(t.partitions,(function(t,e){t.coverage[0].forEach((function(t){n[t]=e}))}));var r=Kn.format(".2f"),i=e.map((function(e,i){var a=e[0]?e[0]:1e-10,o=e[3]/a>1&&e[6]<t.pValue?"positive-selection-row":"";return[{value:i+1,classes:o},{value:+n[i]+1,classes:o}].concat(e.map((function(t){return{value:r(t),classes:o}})))}));if(t.header)var a=[{value:"Site",sortable:!0},{value:"Partition",sortable:!0}].concat(t.header.map((function(t){return{value:"alpha;"==t[0]?"&alpha; ":t[0],abbr:t[1],sortable:!0}})));return u.a.createElement("div",{className:"row"},u.a.createElement("div",{className:"col-md-12",id:"table-tab"},u.a.createElement("h4",{className:"dm-table-header border-primary mb-3"},"MEME Table",u.a.createElement("span",{className:"fas fa-info-circle",style:{verticalAlign:"middle",float:"right",minHeight:"30px",minWidth:"30px"},"aria-hidden":"true","data-toggle":"popover","data-trigger":"hover",title:"Actions","data-html":"true","data-content":"<ul><li>Hover over a column header for a description of its content.</li></ul>","data-placement":"bottom"})),u.a.createElement("div",{className:"col-md-12",role:"alert"},u.a.createElement("p",{className:"description"},"Sites that yielded a statistically significant result are highlighted in green.")),u.a.createElement(w,{headerData:a,bodyData:i,paginate:20,classes:"table table-smm table-striped",export_csv:!0})))}function rr(t){if(!t.data)return u.a.createElement("div",null);var e=Kn.format("1.2f"),n=Qn.flatten(Qn.pairs(t.data["branch attributes"]).map((function(t){var e=Xn(t,2),n=e[0],r=e[1];return Qn.pairs(r).map((function(t){var e=Xn(t,2),r=e[0],i=e[1];return Qn.pairs(i).filter((function(t){return"EBF"==t[0].slice(0,3)})).map((function(t){var e=Xn(t,2),i=e[0],a=e[1];return{site:+i.split(" ")[2],partition:n,branch_name:r,ebf:+a}}))}))}))).map((function(t){return[{value:t.site,classes:""},{value:t.partition,classes:""},{value:t.branch_name,classes:""},{value:+e(t.ebf),classes:""}]}));return u.a.createElement("div",{className:"row"},u.a.createElement("div",{className:"col-md-12",id:"table-tab"},u.a.createElement("h4",{className:"dm-table-header border-primary mb-3"},"MEME Branch EBF Table",u.a.createElement("span",{className:"fas fa-info-circle",style:{verticalAlign:"middle",float:"right",minHeight:"30px",minWidth:"30px"},"aria-hidden":"true","data-toggle":"popover","data-trigger":"hover",title:"Actions","data-html":"true","data-content":"<ul><li>Hover over a column header for a description of its content.</li></ul>","data-placement":"bottom"})),u.a.createElement(w,{headerData:[{value:"Site",sortable:!0},{value:"Partition",sortable:!0},{value:"Branch",sortable:!1},{value:"EBF",sortable:!0}],bodyData:n,paginate:10,classes:"table table-smm table-striped",export_csv:!0})))}var ir=function(t){!function(t,e){if("function"!=typeof e&&null!==e)throw new TypeError("Super expression must either be null or a function");t.prototype=Object.create(e&&e.prototype,{constructor:{value:t,writable:!0,configurable:!0}}),e&&Wn(t,e)}(i,t);var e,n,r=function(t){var e=function(){if("undefined"==typeof Reflect||!Reflect.construct)return!1;if(Reflect.construct.sham)return!1;if("function"==typeof Proxy)return!0;try{return Boolean.prototype.valueOf.call(Reflect.construct(Boolean,[],(function(){}))),!0}catch(t){return!1}}();return function(){var n,r=$n(t);if(e){var i=$n(this).constructor;n=Reflect.construct(r,arguments,i)}else n=r.apply(this,arguments);return Gn(this,n)}}(i);function i(t){var e,n,a,o;return function(t,e){if(!(t instanceof e))throw new TypeError("Cannot call a class as a function")}(this,i),o=function(t){e.setState({pValue:t.target.value})},(a="updatePValue")in(n=Vn(e=r.call(this,t)))?Object.defineProperty(n,a,{value:o,enumerable:!0,configurable:!0,writable:!0}):n[a]=o,e.state={input_data:null,data:null,fits:null,header:null,bodyData:null,partitions:null,pValue:.1},e}return e=i,(n=[{key:"componentDidMount",value:function(){this.processData(this.props.json)}},{key:"componentWillReceiveProps",value:function(t){this.processData(t.json)}},{key:"processData",value:function(t){t.trees=Qn.map(t.input.trees,(function(e,n){return{newickString:e,branchLengths:{"Global MG94xREV":Qn.mapObject(t["branch attributes"][n],(function(t){return t["Global MG94xREV"]})),"Nucleotide GTR":Qn.mapObject(t["branch attributes"][n],(function(t){return t["Nucleotide GTR"]}))}}})),t.fits["Nucleotide GTR"]&&(t.fits["Nucleotide GTR"]["Rate Distributions"]={}),this.setState({input_data:t.input_data,data:t,fits:t.fits,header:t.MLE.headers,bodyData:t.MLE.content,partitions:t["data partitions"]})}},{key:"render",value:function(){var t;if(this.state.data){var e=Qn.pluck(this.state.header,0);e[0]="&alpha;",t=u.a.createElement(an,{columns:e,rows:Qn.flatten(Qn.values(this.state.bodyData),!0)})}return u.a.createElement("div",null,u.a.createElement(er,{json:this.state.data,updatePValue:this.updatePValue,pValue:this.state.pValue}),u.a.createElement(nr,{header:this.state.header,body_data:this.state.bodyData,partitions:this.state.partitions,pValue:this.state.pValue}),u.a.createElement("div",{id:"plot-tab",className:"row hyphy-row"},u.a.createElement("div",{className:"col-md-12"},u.a.createElement("h4",{className:"dm-table-header border-primary mb-3"},"MEME Site Plot"),t)),u.a.createElement("div",{className:"row"},u.a.createElement("div",{id:"tree-tab",className:"col-md-12"},u.a.createElement(tr,{data:this.state.data}))),u.a.createElement(rr,{data:this.state.data}),u.a.createElement("div",{className:"row"},u.a.createElement("div",{className:"col-md-12",id:"fit-tab"},u.a.createElement(M,{fits:this.state.fits}),u.a.createElement("p",{className:"description"},"This table reports a statistical summary of the models fit to the data. Here, ",u.a.createElement("strong",null,"MG94")," refers to the MG94xREV baseline model that infers a single ω rate category per branch."))))}}])&&Un(e.prototype,n),i}(u.a.Component);function ar(t){return u.a.createElement(Ht,{data:t.data,scrollSpyInfo:[{label:"summary",href:"summary-tab"},{label:"table",href:"table-tab"},{label:"plot",href:"plot-tab"},{label:"tree",href:"tree-tab"},{label:"fits",href:"fit-tab"}],methodName:"Mixed Effects Model of Evolution",fasta:t.fasta,originalFile:t.originalFile,analysisLog:t.analysisLog},ir)}function or(t,e,n,r,i){Zn.render(u.a.createElement(ar,{data:t,fasta:n,originalFile:r,analysisLog:i}),document.getElementById(e))}function ur(t){return(ur="function"==typeof Symbol&&"symbol"==typeof Symbol.iterator?function(t){return typeof t}:function(t){return t&&"function"==typeof Symbol&&t.constructor===Symbol&&t!==Symbol.prototype?"symbol":typeof t})(t)}function sr(t,e){for(var n=0;n<e.length;n++){var r=e[n];r.enumerable=r.enumerable||!1,r.configurable=!0,"value"in r&&(r.writable=!0),Object.defineProperty(t,r.key,r)}}function cr(t,e){return(cr=Object.setPrototypeOf||function(t,e){return t.__proto__=e,t})(t,e)}function lr(t,e){return!e||"object"!==ur(e)&&"function"!=typeof e?function(t){if(void 0===t)throw new ReferenceError("this hasn't been initialised - super() hasn't been called");return t}(t):e}function fr(t){return(fr=Object.setPrototypeOf?Object.getPrototypeOf:function(t){return t.__proto__||Object.getPrototypeOf(t)})(t)}var dr=r(0),hr=r(3),pr=r(4),mr=r(43),vr=function(t){!function(t,e){if("function"!=typeof e&&null!==e)throw new TypeError("Super expression must either be null or a function");t.prototype=Object.create(e&&e.prototype,{constructor:{value:t,writable:!0,configurable:!0}}),e&&cr(t,e)}(o,t);var n,r,a=function(t){var e=function(){if("undefined"==typeof Reflect||!Reflect.construct)return!1;if(Reflect.construct.sham)return!1;if("function"==typeof Proxy)return!0;try{return Boolean.prototype.valueOf.call(Reflect.construct(Boolean,[],(function(){}))),!0}catch(t){return!1}}();return function(){var n,r=fr(t);if(e){var i=fr(this).constructor;n=Reflect.construct(r,arguments,i)}else n=r.apply(this,arguments);return lr(this,n)}}(o);function o(t){var n;!function(t,e){if(!(t instanceof e))throw new TypeError("Cannot call a class as a function")}(this,o),(n=a.call(this,t)).float_format=e.format(".3f"),n.initial_pvalue_threshold=.1;var r=pr.map(n.props.prime_results,(function(t,e){return t.codon=e,t}));r=pr.filter(r,(function(t){return pr.has(t,"Full model")})),r=pr.filter(r,(function(t){return 1!=t.CONSTANT})),r=pr.map(r,(function(t){return pr.extend(t,{pvalues:n.calculatePvalues(t)})}));var i=pr.map(r,(function(t){return parseInt(t.codon)})),u=pr.keys(pr.omit(r[0]["Full model"].MLES,"_felScaler")),s=pr.unzip(pr.map(r,(function(t){return pr.map(pr.values(pr.omit(t["Full model"].MLES,"_felScaler")),(function(t){return n.float_format(t)}))}))),c=pr.map(pr.flatten(pr.zip(u,u)),(function(t,e){return e%2?t+"_pval":t}));c=["codon"].concat(c);var l=n.formatValuesForTable(i,r,n.initial_pvalue_threshold),f=pr.flatten(pr.map(r,(function(t){return pr.zip(pr.values(pr.omit(t["Full model"].MLES,"_felScaler")),pr.values(t.pvalues))})),!0),d=pr.filter(f,(function(t){return t[0]<0&&t[1]<n.initial_pvalue_threshold})),h=pr.filter(f,(function(t){return t[0]>0&&t[1]<n.initial_pvalue_threshold})),p=960;switch(!0){case window.innerWidth>=992:p=960;break;case window.innerWidth>=768:case window.innerWidth<=576:p=460;break;default:p=0}return n.state={results:r,all_mle_props:f,codons:i,property_plot_done:!1,property_headers:u,property_values:s,table_property_headers:c,table_property_values:l,changing_properties:d,conserved_properties:h,pvalue_threshold:n.initial_pvalue_threshold,total_sites_found:r.length,plot_width:p},n}return n=o,(r=[{key:"formatValuesForTable",value:function(t,e,n){var r=this,i=pr.unzip(pr.map(e,(function(t){return pr.map(pr.omit(t["Full model"].MLES,"_felScaler"),(function(e,r){var i="";return t.pvalues[r]<n&&(i=e<0?"success":"danger"),{value:e,classes:i}}),r)}))),a=pr.unzip(pr.map(e,(function(t){return pr.map(pr.values(t.pvalues),(function(t){return{value:r.float_format(t)}}))})));return i=pr.flatten(pr.zip(i,a),!0),[t].concat(i)}},{key:"calculatePvalues",value:function(t){var e=t["Full model"].LogL,n=t["Full model"].DF,r=pr.map(this.props.properties,(function(r){var i=t[r].LogL,a=2*(e-i),o=n-t[r].DF;return 1-mr.cdf(a,o)}));return pr.object(["alpha_0","alpha_1","alpha_2","alpha_3","alpha_4"],r)}},{key:"updatePvalThreshold",value:function(t){var e=parseFloat(t.target.value),n=this.formatValuesForTable(this.state.codons,this.state.results,e),r=pr.filter(this.state.all_mle_props,(function(t){return t[0]<0&&t[1]<e})),i=pr.filter(this.state.all_mle_props,(function(t){return t[0]>0&&t[1]<e}));this.setState({table_property_headers:this.state.table_property_headers,pvalue_threshold:e,table_property_values:n,conserved_properties:i,changing_properties:r})}},{key:"getSummary",value:function(){return dr.createElement("div",null,dr.createElement("div",{className:"main-result border border-primary border-left-0 border-right-0 mt-3"},dr.createElement("p",null,dr.createElement("p",null,"PRIME"," ",dr.createElement("strong",{className:"hyphy-highlight"}," found evidence ")," of"," "),dr.createElement("p",null,dr.createElement("span",{className:"hyphy-highlight"}," ",this.state.conserved_properties.length," "),"conserved properties found."," "),dr.createElement("p",null,dr.createElement("span",{className:"hyphy-highlight"}," ",this.state.changing_properties.length," "),"changing properties found."," "),dr.createElement("div",{className:"row",style:{marginTop:"20px"}},dr.createElement("div",{className:"col-md-3"},"With p-value threshold of"),dr.createElement("div",{className:"col-md-2",style:{top:"-5px"}},dr.createElement("input",{className:"form-control",type:"number",defaultValue:"0.1",step:"0.01",min:"0",max:"1",onChange:this.updatePvalThreshold.bind(this)})))),dr.createElement("hr",null),dr.createElement("p",null,dr.createElement("small",null,"See"," ",dr.createElement("a",{href:"//hyphy.org/methods/selection-methods/#prime"},"here ")," ","for more information about the PRIME method ",dr.createElement("br",null),"Please cite PMID ",dr.createElement("a",{href:""}," TBA ")," if you use this result in a publication, presentation, or other scientific work"))))}},{key:"componentWillMount",value:function(){}},{key:"componentDidMount",value:function(){}},{key:"componentDidUpdate",value:function(t){i("body").scrollspy({target:".bs-docs-sidebar",offset:50})}},{key:"render",value:function(){var t=pr.unzip(this.state.table_property_values);return dr.createElement("div",null,dr.createElement("div",{className:"container"},dr.createElement("div",{className:"row"},dr.createElement(_t,{info:[{label:"summary",href:"summary-tab"},{label:"plots",href:"plot-tab"},{label:"table",href:"table-tab"}]}),dr.createElement("div",{className:"col-sm-10"},dr.createElement("div",{className:"clearance",id:"summary-div"}),dr.createElement("div",{id:"results"},dr.createElement("h3",{className:"list-group-item-heading"},dr.createElement("span",{id:"summary-method-name"},"PRIME - PRoperty Informed Models of Evolution"," "),dr.createElement("br",null),dr.createElement("span",{className:"results-summary"}," results summary ")),this.getSummary()),dr.createElement("div",{id:"plot-tab",className:"row hyphy-row"},dr.createElement("h3",{className:"dm-table-header border-primary mb-3"},"Property Importance Plot"),dr.createElement(en,{x:this.state.codons,y:this.state.property_values,width:this.state.plot_width,x_label:"test",y_labels:this.state.property_headers,transitions:!0})),dr.createElement("div",{id:"table-tab",className:"row hyphy-row"},dr.createElement("div",{id:"hyphy-mle-fits",className:"col-md-12"},dr.createElement("h3",{className:"dm-table-header border-primary mb-3"},"Table Summary"),dr.createElement("div",{className:"col-md-6 alert alert-danger",role:"alert"},"Conserved properties with evidence are highlighted in red."),dr.createElement("div",{className:"col-md-6 alert alert-success",role:"alert"},"Changing properties with evidence are highlighted in green."),dr.createElement(w,{headerData:this.state.table_property_headers,bodyData:t,classes:"table table-smm table-striped",paginate:20,export_csv:!0})))))))}}])&&sr(n.prototype,r),o}(dr.Component);function gr(t,e){hr.render(dr.createElement(vr,{prime_results:t}),document.getElementById(e))}vr.defaultProps={_use_q_values:!1,properties:["Test property 1","Test property 2","Test property 3","Test property 4","Test property 5"]};var _r=r(0),yr=r(12),br=r(4),wr=r(13),xr=yr({displayName:"OmegaPlot",componentDidMount:function(){this.initialize()},componentWillReceiveProps:function(t){this.setState({omegas:t.omegas})},componentDidUpdate:function(){e.select("#"+this.svg_id).html(""),this.initialize()},getInitialState:function(){return{omegas:this.props.omegas,settings:this.props.settings}},getDefaultProps:function(){return{svg_id:null,dimensions:{width:600,height:400},margins:{left:50,right:15,bottom:35,top:35},has_zeros:!1,legend_id:null,do_log_plot:!0,k_p:null,plot:null,legendBuffer:100}},initialize:function(){if(this.state.omegas&&this.state.omegas[this.props.referenceGroup]){var t=this.state.omegas[this.props.referenceGroup],n=this.state.omegas[this.props.testGroup];this.svg_id=this.props.settings.svg_id,this.dimensions=this.props.settings.dimensions||this.props.dimensions,this.legend_id=this.props.settings.legend||this.props.legend_id,this.do_log_plot=this.props.settings.log||this.props.do_log_plot,this.k_p=this.props.settings.k||this.props.k_p;var r=this.props.dimensions,i=this.props.margins;this.margins=i,this.do_log_plot&&(this.has_zeros=t.some((function(t){return t.omega<=0})),n&&(this.has_zeros=this.has_zeros||t.some((function(t){return t.omega<=0})))),this.plot_width=r.width-i.left-i.right,this.plot_height=r.height-i.top-i.bottom;var a=this.state.settings.domain||e.extent(n?n.map((function(t){return t.omega})).concat(t.map((function(t){return t.omega}))):t.map((function(t){return t.omega})));a[0]*=.5,this.omega_scale=(this.do_log_plot?this.has_zeros?e.scale.pow().exponent(.2):e.scale.log():e.scale.linear()).range([0,this.plot_width]).domain(a).nice(),this.proportion_scale=e.scale.linear().range([this.plot_height,0]).domain([-.05,1]).clamp(!0),this.svg=e.select("#"+this.svg_id).attr("width",r.width+this.props.settings.legendBuffer).attr("height",r.height),this.svg.append("rect").attr("width","100%").attr("height","100%").attr("fill","white"),this.plot=this.svg.selectAll(".container"),this.svg.selectAll("defs").remove(),this.svg.append("defs").append("marker").attr("id","arrowhead").attr("refX",10).attr("refY",4).attr("markerWidth",10).attr("markerHeight",8).attr("orient","auto").attr("stroke","#000").attr("fill","#000").append("path").attr("d","M 0,0 V8 L10,4 Z"),this.plot.empty()&&(this.plot=this.svg.append("g").attr("class","container")),this.plot.attr("transform","translate("+this.margins.left+" , "+this.margins.top+")"),this.reference_omega_lines=this.plot.selectAll(".hyphy-omega-line-reference"),this.displacement_lines=this.plot.selectAll(".hyphy-displacement-line"),this.createDisplacementLine(),this.createNeutralLine(),this.createOmegaLine(),this.createReferenceLine(),this.createXAxis(),this.createYAxis(),this.createLegend()}},makeSpring:function(t,n,r,i,a,o){if(t==n)return"M"+t+","+((r=Math.min(r,i))-40)+"v20";var u=[],s=[t,r],c=Math.atan2(i-r,n-t),l=(a=[a*Math.cos(c),a*Math.sin(c)],0);if(Math.abs(t-n)<15)u.push(s);else for(;(t<n&&s[0]<n-15||t>n&&s[0]>n+15)&&(s=s.map((function(t,e){return t+a[e]})),l%2?u.push([s[0],s[1]+o]):u.push([s[0],s[1]-o]),!(++l>100)););return u.length>1&&u.pop(),u.push([n,i]),e.svg.line().interpolate("monotone")(u)},createDisplacementLine:function(){var t=this,e=this.state.omegas[this.props.referenceGroup],n=this.state.omegas[this.props.testGroup];if(n){var r=e.map((function(t,e){return{x1:t.omega,x2:n[e].omega,y1:.98*t.weight,y2:.98*n[e].weight}}));this.displacement_lines=this.displacement_lines.data(r),this.displacement_lines.enter().append("path"),this.displacement_lines.exit().remove(),this.displacement_lines.transition().attr("d",(function(e){return t.makeSpring(t.omega_scale(e.x1),t.omega_scale(e.x2),t.proportion_scale(.5*e.y1),t.proportion_scale(.5*e.y2),5,5)})).attr("marker-end","url(#arrowhead)").attr("class","hyphy-displacement-line")}},createReferenceLine:function(){var t=this.state.omegas[this.props.referenceGroup],e=this.state.omegas[this.props.testGroup],n=this;e?(this.reference_omega_lines=this.reference_omega_lines.data(t),this.reference_omega_lines.enter().append("line"),this.reference_omega_lines.exit().remove(),this.reference_omega_lines.transition().attr("x1",(function(t){return n.omega_scale(t.omega)})).attr("x2",(function(t){return n.omega_scale(t.omega)})).attr("y1",(function(t){return n.proportion_scale(-.05)})).attr("y2",(function(t){return n.proportion_scale(t.weight)})).style("stroke",(function(t){return"#000000"})).attr("class","hyphy-omega-line-reference")):(this.reference_omega_lines.remove(),this.displacement_lines.remove())},createOmegaLine:function(){var t=this.state.omegas[this.props.referenceGroup],e=this.state.omegas[this.props.testGroup],n=this,r=this.plot.selectAll(".hyphy-omega-line").data(e||t);r.enter().append("line"),r.exit().remove(),r.transition().attr("x1",(function(t){return n.omega_scale(t.omega)})).attr("x2",(function(t){return n.omega_scale(t.omega)})).attr("y1",(function(t){return n.proportion_scale(-.05)})).attr("y2",(function(t){return n.proportion_scale(t.weight)})).style("stroke",(function(t){return"#00a99d"})).attr("class","hyphy-omega-line")},createNeutralLine:function(){var t=this,e=this.plot.selectAll(".hyphy-neutral-line").data([1]);e.enter().append("line").attr("class","hyphy-neutral-line"),e.exit().remove(),e.transition().attr("x1",(function(e){return t.omega_scale(e)})).attr("x2",(function(e){return t.omega_scale(e)})).attr("y1",0).attr("y2",this.plot_height)},createXAxis:function(){var t=e.svg.axis().scale(this.omega_scale).orient("bottom");this.do_log_plot&&t.ticks(10,".0e");var n,r=this.svg.selectAll(".x.axis");n=r.empty()?(r=this.svg.append("g").attr("class","x hyphy-axis")).append("g").attr("class","hyphy-axis-label x-label"):r.select(".axis-label.x-label"),r.attr("transform","translate("+this.margins.left+","+(this.plot_height+this.margins.top)+")").call(t).selectAll("text").style("text-anchor","end").attr("transform","rotate(-45)"),(n=n.attr("transform","translate("+this.plot_width+","+this.margins.bottom+")").selectAll("text").data(["ω"])).enter().append("text"),n.text((function(t){return t})).style("text-anchor","end").attr("dy","0.0em")},createYAxis:function(){var t,n=e.svg.axis().scale(this.proportion_scale).orient("left").ticks(10,".1p"),r=this.svg.selectAll(".y.hyphy-axis");t=r.empty()?(r=this.svg.append("g").attr("class","y hyphy-axis")).append("g").attr("class","hyphy-axis-label y-label"):r.select(".hyphy-axis-label.y-label"),r.attr("transform","translate("+this.margins.left+","+this.margins.top+")").call(n),(t=t.attr("transform","translate("+-this.margins.left+",0)").selectAll("text").data(["Proportion of sites"])).enter().append("text"),t.text((function(t){return t})).style("text-anchor","start").attr("dy","-1em")},createLegend:function(){var t=["#00a99d","black"],e=[this.props.testGroup,this.props.referenceGroup],n=this.props.settings.dimensions.width,r=this.svg.selectAll(".legend").data([20,1e3]).enter().append("g");r.append("rect").attr("fill",(function(e,n){return t[n]})).attr("width",20).attr("height",20).attr("y",(function(t,e){return 20+25*e})).attr("x",n),r.append("text").attr("class","label").attr("y",(function(t,e){return 25*e+15+20})).attr("x",n+20+5).attr("text-anchor","start").text((function(t,n){return e[n]}))},render:function(){var t=this,n=this.props.omegas.key,r=this.props.omegas.label;return this.svg_id=n+"-svg",_r.createElement("div",null,_r.createElement("div",{className:"card",id:n,style:{textAlign:"center"}},_r.createElement("div",{className:"card-header"},_r.createElement("h3",{className:"card-title"},"ω distributions under the ",_r.createElement("strong",null,r)," model"),_r.createElement("div",{className:"btn-group"},_r.createElement("button",{onClick:function(){wr.save(e.select("#"+t.svg_id).node(),{filename:"relax-chart"})},type:"button",className:"btn.btn-secondary btn-sm"},_r.createElement("span",{className:"far fa-save"})," SVG"),_r.createElement("button",{type:"button",className:"btn.btn-secondary btn-sm",onClick:function(){Object(A.saveSvgAsPng)(document.getElementById(t.svg_id),"relax-chart.png")}},_r.createElement("span",{className:"far fa-save"})," PNG"))),_r.createElement("div",{className:"card-body"},_r.createElement("svg",{id:this.svg_id}))))}}),kr=yr({displayName:"OmegaPlotGrid",getInitialState:function(){var t=this.props.referenceGroup||"Reference";return{omega_distributions:this.getDistributions(this.props.json,t)}},componentWillReceiveProps:function(t){var e=t.referenceGroup||"Reference",n=t.testGroup||"Test";this.setState({omega_distributions:this.getDistributions(t.json,e),referenceGroup:e,testGroup:n})},getDistributions:function(t,e){var n={};if(!t)return[];for(var r in t.fits){var i=t.fits[r];for(var a in n[r]={},i["Rate Distributions"]){var o=i["Rate Distributions"][a];n[r][a]=br.values(o).map((function(t){return{omega:t.omega,weight:t.proportion}}))}}return br.each(n,(function(t,e){t.key=e.slice(0,8).toLowerCase().replace(/ /g,"-"),t.label=e})),br.filter(n,(function(t){return br.isObject(t[e])}))},render:function(){var t=this.state.referenceGroup||"Reference",e=this.state.testGroup||"Test",n=br.map(this.state.omega_distributions,(function(n,r){var i=r,a=n,o={svg_id:a.key+"-svg",dimensions:{width:600,height:400},margins:{left:50,right:15,bottom:35,top:35},has_zeros:!1,legend_id:null,do_log_plot:!0,k_p:null,plot:null,legendBuffer:100};return _r.createElement(xr,{name:i,omegas:a,settings:o,key:a.key,referenceGroup:t,testGroup:e})}));return _r.createElement("div",null,n)}});function Mr(t){return(Mr="function"==typeof Symbol&&"symbol"==typeof Symbol.iterator?function(t){return typeof t}:function(t){return t&&"function"==typeof Symbol&&t.constructor===Symbol&&t!==Symbol.prototype?"symbol":typeof t})(t)}function Er(t,e,n){return e in t?Object.defineProperty(t,e,{value:n,enumerable:!0,configurable:!0,writable:!0}):t[e]=n,t}function Sr(t,e){if(!(t instanceof e))throw new TypeError("Cannot call a class as a function")}function Tr(t,e){for(var n=0;n<e.length;n++){var r=e[n];r.enumerable=r.enumerable||!1,r.configurable=!0,"value"in r&&(r.writable=!0),Object.defineProperty(t,r.key,r)}}function jr(t,e,n){return e&&Tr(t.prototype,e),n&&Tr(t,n),t}function Or(t,e){if("function"!=typeof e&&null!==e)throw new TypeError("Super expression must either be null or a function");t.prototype=Object.create(e&&e.prototype,{constructor:{value:t,writable:!0,configurable:!0}}),e&&function(t,e){(Object.setPrototypeOf||function(t,e){return t.__proto__=e,t})(t,e)}(t,e)}function Ar(t){var e=function(){if("undefined"==typeof Reflect||!Reflect.construct)return!1;if(Reflect.construct.sham)return!1;if("function"==typeof Proxy)return!0;try{return Boolean.prototype.valueOf.call(Reflect.construct(Boolean,[],(function(){}))),!0}catch(t){return!1}}();return function(){var n,r=Dr(t);if(e){var i=Dr(this).constructor;n=Reflect.construct(r,arguments,i)}else n=r.apply(this,arguments);return Lr(this,n)}}function Lr(t,e){return!e||"object"!==Mr(e)&&"function"!=typeof e?Cr(t):e}function Cr(t){if(void 0===t)throw new ReferenceError("this hasn't been initialised - super() hasn't been called");return t}function Dr(t){return(Dr=Object.setPrototypeOf?Object.getPrototypeOf:function(t){return t.__proto__||Object.getPrototypeOf(t)})(t)}var Nr=r(4),Pr=function(t){Or(n,t);var e=Ar(n);function n(t){var r;return Sr(this,n),(r=e.call(this,t)).state={model:"MG94xREV with separate rates for branch sets"},r}return jr(n,[{key:"render",value:function(){if(!this.props.fits)return u.a.createElement("div",null);var t=this;function e(t){return t?t.omega.toFixed(2)+" ("+(100*t.proportion).toFixed(2)+"%)":""}function n(){this.setState({active:null})}var r=Nr.map(Nr.omit(this.props.fits,["Nucleotide GTR","MG94xREV with separate rates for branch sets"]),(function(r,i){for(var a=r["Rate Distributions"],o=function(t){return function(){this.setState({active:t})}}(i).bind(t),s=n.bind(t),c=i==t.state.active?"active":"",l=Object.keys(a),f=[],d=0;d<l.length;d++){var h=l[d];if(0===d){var p=u.a.createElement("tr",{onMouseEnter:o,onMouseLeave:s,className:c,key:i+d},u.a.createElement("td",null,i),u.a.createElement("td",null,r["Log Likelihood"]?r["Log Likelihood"].toFixed(1):null),u.a.createElement("td",null,r["estimated parameters"]),u.a.createElement("td",null,r["AIC-c"].toFixed(1)),u.a.createElement("td",null,h),u.a.createElement("td",null,e(a[h][0])),u.a.createElement("td",null,e(a[h][1])),u.a.createElement("td",null,e(a[h][2])));f.push(p)}else{var m=u.a.createElement("tr",{onMouseEnter:o,onMouseLeave:s,className:c,key:i+d},u.a.createElement("td",null),u.a.createElement("td",null),u.a.createElement("td",null),u.a.createElement("td",null),u.a.createElement("td",null,h),u.a.createElement("td",null,e(a[h][0])),u.a.createElement("td",null,e(a[h][1])),u.a.createElement("td",null,e(a[h][2])));f.push(m)}}return f}));return u.a.createElement("div",null,u.a.createElement("table",{className:"dm-table table table-hover table-smm list-group-item-text table-striped"},u.a.createElement("thead",{id:"summary-model-header1"},u.a.createElement("tr",null,u.a.createElement("th",null,"Model"),u.a.createElement("th",null,u.a.createElement("span",{"data-toggle":"tooltip",title:"","data-original-title":"Log likelihood of model fit"},u.a.createElement("em",null,"log")," L")),u.a.createElement("th",null,u.a.createElement("span",{"data-toggle":"tooltip",title:"","data-original-title":"Number of parameters"},"#. params")),u.a.createElement("th",null,u.a.createElement("span",{"data-toggle":"tooltip",title:"","data-original-title":"Small-sample correct Akaike information criterion"},"AIC",u.a.createElement("sub",null,"c"))),u.a.createElement("th",null,u.a.createElement("span",{"data-toggle":"tooltip",title:"","data-original-title":"Indicates which branch set each parameter belongs to"},"Branch set")),u.a.createElement("th",null,u.a.createElement("span",{"data-toggle":"tooltip",title:"","data-original-title":"First omega rate class"},"ω",u.a.createElement("sub",null,"1"))),u.a.createElement("th",null,u.a.createElement("span",{"data-toggle":"tooltip",title:"","data-original-title":"Second omega rate class"},"ω",u.a.createElement("sub",null,"2"))),u.a.createElement("th",null,u.a.createElement("span",{"data-toggle":"tooltip",title:"","data-original-title":"Third omega rate class"},"ω",u.a.createElement("sub",null,"3"))))),u.a.createElement("tbody",{id:"summary-model-table"},Nr.flatten(r))))}}]),n}(u.a.Component),Rr=function(t){Or(r,t);var n=Ar(r);function r(t){var i;Sr(this,r),Er(Cr(i=n.call(this,t)),"processData",(function(t){var n="Test",r="Reference";if(isNaN(t["test results"]["relaxation or intensification parameter"])){n=Object.keys(t.fits["RELAX alternative"]["Rate Distributions"])[1],r=Object.keys(t.fits["RELAX null"]["Rate Distributions"])[0];var a=t["test results"]["relaxation or intensification parameter"][n]}else a=t["test results"]["relaxation or intensification parameter"];var o=t["test results"]["p-value"],u=o<=i.props.alpha_level;delete t.fits["MG94xREV with separate rates for branch sets"],t.trees={branchLengths:Nr.mapObject(t.fits,(function(e,n){return Nr.mapObject(t["branch attributes"][0],(function(t,e){return t[n]}))}))},Nr.keys(t.fits).forEach((function(e){t.fits[e]["branch-annotations"]=i.formatBranchAnnotations(t,e),t.fits[e]["annotation-tag"]="MG94xREV with separate rates for branch sets"==e?"ω":"k"}));var s=t["branch attributes"][0],c=t.tested[0],l=t.trees.branchLengths["Nucleotide GTR"],f={};for(var d in s)f[d]={"Branch name":d,"Branch partition":c[d],"Branch length":l[d]};if("k (general descriptive)"in s[Nr.keys(s)[0]])for(var d in f)f[d].k=s[d]["k (general descriptive)"];var h=e.format(".3r");for(var d in f)f[d]["Branch length"]={value:f[d]["Branch length"],format:h},"k (general descriptive)"in s[Nr.keys(s)[0]]&&(f[d].k={value:f[d].k,format:h});var p=Nr.keys(f[Nr.keys(f)[0]]),m=[];for(var d in f)m.push(Nr.values(f[d]));for(var v={Branch:"",k:"Branch specific relaxation parameter","Branch length":"Nucleotide GTR Branch Length","Branch partition":"Reference, Test or Not Tested"},g=0;g<p.length;g++)p[g]={abbr:v[p[g]],sortable:!0,value:p[g]};i.setState({json:t,direction:a>1?"intensification":"relaxation",lrt:t["test results"].LRT.toFixed(2),summary_k:a.toFixed(2),evidence:u?"significant":"not significant",p:o.toFixed(3),fits:t.fits,significant:u,branchAttributeHeaders:p,branchAttributeRows:m,groupInView:n,referenceGroup:r})})),Er(Cr(i),"getSummaryForRendering",(function(){return u.a.createElement("p",null,"Test for selection"," ",u.a.createElement("strong",{id:"summary-direction"},i.state.direction)," (K ="," ",u.a.createElement("strong",{id:"summary-K"},i.state.summary_k),") was"," ",u.a.createElement("strong",{id:"summary-evidence",className:i.state.significant?"hyphy-highlight":""},i.state.evidence)," ","(p = ",u.a.createElement("strong",{id:"summary-pvalue"},i.state.p),", LR ="," ",u.a.createElement("strong",{id:"summary-LRT"},i.state.lrt),").",i.renderGroupSelector(i.state.json))})),Er(Cr(i),"updateGroupInView",(function(t){var e=t.target.value,n=i.state.json["test results"]["relaxation or intensification parameter"][e];i.setState({groupInView:e,summary_k:n.toFixed(2),direction:n>1?"intensification":"relaxation"})})),Er(Cr(i),"renderGroupSelector",(function(t){if(null==t)return null;if(isNaN(t["test results"]["relaxation or intensification parameter"])){for(var e=Object.keys(i.state.json.fits["RELAX alternative"]["Rate Distributions"]),n=Object.keys(i.state.json.fits["RELAX null"]["Rate Distributions"]),r=e.filter((function(t){return t!==n[0]})),a=[],o=0;o<r.length;o++)a.push(u.a.createElement("option",{key:o,className:"dropdown-item",value:r[o]},r[o]));return u.a.createElement("div",{id:"group-selector"},u.a.createElement("p",null,"Comparing test branch partition:",u.a.createElement("select",{onChange:i.updateGroupInView},a),"against reference branch partition:",u.a.createElement("strong",null," ",n)))}return null}));var a={omegaPlot:{},"tree-options":{"hyphy-tree-model":["Partitioned MG94xREV",!0],"hyphy-tree-highlight":["RELAX.test",!1],"hyphy-tree-branch-lengths":[!0,!0],"hyphy-tree-hide-legend":[!0,!1],"hyphy-tree-fill-color":[!0,!1]},"suppress-tree-render":!1,"chart-append-html":!0,edgeColorizer:i.props.edgeColorizer};return i.state={annotations:null,json:null,pmid:null,settings:a,test_results:null,tree:null,p:null,direction:"unknown",evidence:"unknown",pvalue:null,lrt:null,summary_k:"unknown",pmid_text:"PubMed ID : Unknown",pmid_href:"#",relaxation_K:"unknown",fits:null,groupInView:null},i}return jr(r,[{key:"componentDidMount",value:function(){this.processData(this.props.json)}},{key:"componentWillReceiveProps",value:function(t){this.processData(t.json)}},{key:"formatBranchAnnotations",value:function(t,e){if("MG94xREV with separate rates for branch sets"==e)var n=Nr.mapObject(t.fits[e]["Rate Distributions"],(function(t,e){return Nr.values(t).map((function(t){return[t.omega,t.proportion]}))}));else if("General descriptive"==e)n=Nr.mapObject(t["branch attributes"][0],(function(t){return t["k (general descriptive)"]}));else if("RELAX alternative"==e)n=Nr.mapObject(t.tested[0],(function(e){return"Reference"==e?1:t["test results"]["relaxation or intensification parameter"]}));else{if("RELAX null"!=e)return null;n=Nr.mapObject(t.tested[0],(function(t){return 1}))}return Nr.mapObject(n,(function(t,e){return{length:t}}))}},{key:"render",value:function(){var t={};if(!Nr.isNull(this.state.json))for(var e=Object.keys(this.state.json.tested[0]),n=0;n<e.length;n++){var r=e[n],i=this.state.json.tested[0][r];i in t||(t[i]={}),t[i][r]=1}return u.a.createElement("div",null,u.a.createElement(J,{summary_for_rendering:this.getSummaryForRendering(),method_ref:"http://hyphy.org/methods/selection-methods/#relax",citation_ref:"http://www.ncbi.nlm.nih.gov/pubmed/25540451",citation_number:"PMID 123456789"}),u.a.createElement("div",{id:"fits-tab"},u.a.createElement(oe,{title:"Model fits",popover:"<p>Hover over a column header for a description of its content.</p>"}),u.a.createElement(Pr,{fits:this.state.fits})),u.a.createElement("div",{id:"omega-tab"},u.a.createElement(oe,{title:"Omega plots",popover:"<p>Shows the different omega rate distributions under the null and alternative models.</p>"}),u.a.createElement(kr,{json:this.state.json,referenceGroup:this.state.referenceGroup,testGroup:this.state.groupInView})),u.a.createElement("div",{id:"tree-tab"},u.a.createElement(P,{json:this.state.json,settings:this.state.settings,models:{},partition:t,color_gradient:["#000000","#888888","#DFDFDF","#77CCC6","#00a99d"],grayscale_gradient:["#DDDDDD","#AAAAAA","#888888","#444444","#000000"],method:"relax"})),u.a.createElement("div",{id:"branch-attribute-table"},u.a.createElement(oe,{title:"Branch attributes"}),u.a.createElement(w,{headerData:this.state.branchAttributeHeaders,bodyData:this.state.branchAttributeRows,initialSort:1,paginate:10,export_csv:!0})))}}]),r}(u.a.Component);function Yr(t){return u.a.createElement(Ht,{data:t.data,scrollSpyInfo:[{label:"summary",href:"summary-tab"},{label:"fits",href:"fits-tab"},{label:"tree",href:"tree-tab"}],methodName:"RELAX(ed selection test)",fasta:t.fasta,originalFile:t.originalFile,analysisLog:t.analysisLog},Rr)}function Ir(t,e,n,r,i){c.a.render(u.a.createElement(Yr,{data:t,fasta:n,originalFile:r,analysisLog:i}),document.getElementById(e))}function zr(t){return(zr="function"==typeof Symbol&&"symbol"==typeof Symbol.iterator?function(t){return typeof t}:function(t){return t&&"function"==typeof Symbol&&t.constructor===Symbol&&t!==Symbol.prototype?"symbol":typeof t})(t)}function Fr(t,e,n){return e in t?Object.defineProperty(t,e,{value:n,enumerable:!0,configurable:!0,writable:!0}):t[e]=n,t}function Hr(){return(Hr=Object.assign||function(t){for(var e=1;e<arguments.length;e++){var n=arguments[e];for(var r in n)Object.prototype.hasOwnProperty.call(n,r)&&(t[r]=n[r])}return t}).apply(this,arguments)}function Br(t,e){if(!(t instanceof e))throw new TypeError("Cannot call a class as a function")}function qr(t,e){for(var n=0;n<e.length;n++){var r=e[n];r.enumerable=r.enumerable||!1,r.configurable=!0,"value"in r&&(r.writable=!0),Object.defineProperty(t,r.key,r)}}function Ur(t,e,n){return e&&qr(t.prototype,e),n&&qr(t,n),t}function Wr(t,e){if("function"!=typeof e&&null!==e)throw new TypeError("Super expression must either be null or a function");t.prototype=Object.create(e&&e.prototype,{constructor:{value:t,writable:!0,configurable:!0}}),e&&function(t,e){(Object.setPrototypeOf||function(t,e){return t.__proto__=e,t})(t,e)}(t,e)}function Gr(t){var e=function(){if("undefined"==typeof Reflect||!Reflect.construct)return!1;if(Reflect.construct.sham)return!1;if("function"==typeof Proxy)return!0;try{return Boolean.prototype.valueOf.call(Reflect.construct(Boolean,[],(function(){}))),!0}catch(t){return!1}}();return function(){var n,r=Xr(t);if(e){var i=Xr(this).constructor;n=Reflect.construct(r,arguments,i)}else n=r.apply(this,arguments);return Vr(this,n)}}function Vr(t,e){return!e||"object"!==zr(e)&&"function"!=typeof e?$r(t):e}function $r(t){if(void 0===t)throw new ReferenceError("this hasn't been initialised - super() hasn't been called");return t}function Xr(t){return(Xr=Object.setPrototypeOf?Object.getPrototypeOf:function(t){return t.__proto__||Object.getPrototypeOf(t)})(t)}function Jr(t,e){(null==e||e>t.length)&&(e=t.length);for(var n=0,r=new Array(e);n<e;n++)r[n]=t[n];return r}Rr.defaultProps={edgeColorizer:function(t,n,r,a){var o=e.format(".3r");n.target.annotations?(t.style("stroke",r(n.target.annotations.length)||null),i(t[0][0]).tooltip("dispose"),i(t[0][0]).tooltip({title:o(n.target.annotations.length),html:!0,trigger:"hover",container:"body",placement:"auto"})):(t.style("stroke",null),i(t[0][0]).tooltip("dispose"));var u=a.indexOf(n.target.name)>-1;t.style("stroke-width",u?"6":"2").style("stroke-linejoin","round").style("stroke-linecap","round")},alpha_level:.05};var Zr=r(0),Kr=r(12),Qr=r(3),ti=r(4),ei=r(13),ni=r(17);r(44);var ri=Kr({displayName:"SLACSites",propTypes:{headers:d.a.arrayOf(d.a.arrayOf(d.a.string)).isRequired,mle:d.a.object.isRequired,sample25:d.a.object,sampleMedian:d.a.object,sample975:d.a.object,initialAmbigHandling:d.a.string.isRequired,partitionSites:d.a.object.isRequired},getInitialState:function(){var t=this.props.sample25&&this.props.sampleMedian&&this.props.sample975;return{ambigOptions:this.dm_AmbigOptions(this.props),ambigHandling:this.props.initialAmbigHandling,filters:new Object(null),showIntervals:!1,showCellColoring:t,hasCI:t,filterField:["Site",-1],filterOp:"AND",canAddFilter:!1,lowerFilterBound:-1/0,upperFilterBound:1/0}},getDefaultProps:function(){return{sample25:null,sampleMedian:null,sample975:null,initialAmbigHandling:"RESOLVED"}},componentWillReceiveProps:function(t){this.setState({ambigOptions:this.dm_AmbigOptions(t),ambigHandling:t.initialAmbigHandling})},dm_formatNumber:e.format(".3r"),dm_formatNumberShort:e.format(".2r"),dm_rangeColorizer:e.scale.linear().range([e.rgb("blue"),e.rgb("white"),e.rgb("red")]).clamp(!0).domain([-1,0,1]),dm_rangeTextColorizer:e.scale.linear().range([e.rgb("white"),e.rgb("black"),e.rgb("black")]).clamp(!0).domain([-1,-.25,1]),dm_log10times:ti.before(10,(function(t){return 0})),dm_formatInterval:function(t){return this.dm_formatNumber(t[0])+" / "+this.dm_formatNumber(t[2])+" ["+this.dm_formatNumber(t[1])+" : "+this.dm_formatNumber(t[3])+"]"},dm_AmbigOptions:function(t){return ti.keys(t.mle[0])},dm_setAmbigOption:function(t){this.setState({ambigHandling:t})},dm_toggleIntervals:function(t){this.setState({showIntervals:!this.state.showIntervals,showCellColoring:!!this.state.showIntervals&&this.state.showCellColoring})},dm_toggleCellColoring:function(t){this.setState({showCellColoring:!this.state.showCellColoring})},dm_toggleVariableFilter:function(t){var e=new Object(null);ti.extend(e,this.state.filters),"variable"in this.state.filters?delete e.variable:e.variable=!0,this.setState({filters:e})},dm_makeFilterFunction:function(){var t=null;return ti.each(this.state.filters,(function(e,n){var r=null;switch(n){case"variable":t?r=function(t,e,n,r,i){return t(e,n,r,i)&&i[2]+i[3]>0}:t=function(t,e,n,r){return r[2]+r[3]>0};break;default:if(ti.isArray(e)){var i=null,a=e[0][1];switch(a){case-2:i=function(t,n,r,i){return t>=e[1]&&t<=e[2]};break;case-1:i=function(t,n,r,i){return r>=e[1]&&r<=e[2]};break;default:i=function(t,n,r,i){return i[a]>=e[1]&&i[a]<=e[2]}}i&&("AND"==e[3]?r=function(t,e,n,r,a){return(!t||t(e,n,r,a))&&i(e,n,r,a)}:t?r=function(t,e,n,r,a){return t(e,n,r,a)||i(e,n,r,a)}:t=function(t,e,n,r){return i(t,e,n,r)})}}r&&(t=ti.wrap(t,r))})),t},dm_makeHeaderRow:function(){var t=[{value:"Partition",sortable:!0},{value:"Site",sortable:!0}],e=this.state.showIntervals,n=[["Partition",-2],["Site",-1]];if(e){var r=["",""];return ti.each(this.props.headers,(function(e,i){t.push({value:e[0],abbr:e[1],span:4,style:{textAlign:"center"}}),n.push([e[0],i]),ti.each(["MLE","Med","2.5%","97.5%"],(function(t){r.push({value:t,sortable:!0})}))})),{headers:[t,r],filterable:n}}return ti.each(this.props.headers,(function(e,r){t.push({value:e[0],abbr:e[1],sortable:!0}),n.push([e[0],r])})),{headers:t,filterable:n}},dm_makeDataRows:function(t){for(var e=[],n=ni.helpers.countPartitionsJSON(this.props.partitionSites),r=0,i=this,a=this.state.showIntervals,o=0;r<n;)ti.each(i.props.partitionSites[r].coverage[0],(function(n,u){var s=i.props.mle[r][i.state.ambigHandling][u];if(!t||t(r+1,u+1,n+1,s)){var c=[r+1,n+1];o++,ti.each(s,(function(t,e){var n=null,o=0;if(i.state.hasCI){var s=(n=[i.props.sampleMedian[r][i.state.ambigHandling][u][e],i.props.sample25[r][i.state.ambigHandling][u][e],i.props.sample975[r][i.state.ambigHandling][u][e]])[2]-n[1];s>0&&(o=(t-n[0])/s)}if(a)c.push({value:t,format:i.dm_formatNumber}),c.push({value:n[0],format:i.dm_formatNumberShort}),c.push({value:n[1],format:i.dm_formatNumberShort}),c.push({value:n[2],format:i.dm_formatNumberShort});else{var l={value:t,format:i.dm_formatNumber};i.state.hasCI&&(i.state.showCellColoring&&(l.style={backgroundColor:i.dm_rangeColorizer(o),color:i.dm_rangeTextColorizer(o)}),l.tooltip=i.dm_formatNumberShort(n[0])+" ["+i.dm_formatNumberShort(n[1])+" - "+i.dm_formatNumberShort(n[2])+"]"),c.push(l)}})),e.push(c)}})),r++;return{rows:e,count:o}},dm_handleLB:function(t){var e=parseFloat(t.target.value);this.setState({lowerFilterBound:ti.isFinite(e)?e:-1/0})},dm_handleUB:function(t){var e=parseFloat(t.target.value);this.setState({upperFilterBound:ti.isFinite(e)?e:1/0})},dm_handleFilterField:function(t){this.setState({filterField:t})},dm_checkFilterValidity:function(){return ti.isFinite(this.state.lowerFilterBound)?!ti.isFinite(this.state.upperFilterBound)||this.state.lowerFilterBound<=this.state.upperFilterBound:ti.isFinite(this.state.upperFilterBound)},dm_unique_filter_ID:0,dm_handleAddCondition:function(t){t.preventDefault();var e=new Object(null);ti.extend(e,this.state.filters),e[this.dm_unique_filter_ID++]=[this.state.filterField,this.state.lowerFilterBound,this.state.upperFilterBound,this.state.filterOp],this.setState({filters:e})},dm_handleRemoveCondition:function(t,e){e.preventDefault();var n=new Object(null);ti.extend(n,this.state.filters),delete n[t],this.setState({filters:n})},render:function(){var t=this,e=this.dm_makeDataRows(this.dm_makeFilterFunction()).rows,n=this.dm_makeHeaderRow(),r=n.headers,i=n.filterable;return Zr.createElement("div",{className:"table-responsive"},Zr.createElement("nav",{className:"navbar"},Zr.createElement("form",{className:"form-inline justify-content-between w-100"},Zr.createElement("div",{className:"form-group"},Zr.createElement("div",{className:"input-group"},Zr.createElement("ul",{className:"dropdown-menu"},Zr.createElement("li",{key:"variable"},Zr.createElement("a",{href:"#","data-value":"variable",tabIndex:"-1",onClick:t.dm_toggleVariableFilter},Zr.createElement("input",{type:"checkbox",checked:"variable"in t.state.filters,defaultChecked:"variable"in t.state.filters,onChange:t.dm_toggleVariableFilter})," Variable sites only")),function(){if(t.state.hasCI){var e=[Zr.createElement("li",{key:"ci_divider",className:"divider"})];return t.state.showIntervals||e.push(Zr.createElement("li",{key:"coloring"},Zr.createElement("a",{href:"#","data-value":"showIntervals",tabIndex:"-1",onClick:t.dm_toggleCellColoring},Zr.createElement("input",{type:"checkbox",checked:t.state.showCellColoring,defaultChecked:t.state.showCellColoring,onChange:t.dm_toggleCellColoring})," Color cells based on MLE-median"))),e}return null}()),Zr.createElement("button",{className:"btn.btn-secondary btn-sm dropdown-toggle form-control",type:"button","data-toggle":"dropdown","aria-haspopup":"true","aria-expanded":"false"},"Display",Zr.createElement("span",{className:"caret"}))),Zr.createElement("div",{className:"input-group"},Zr.createElement("ul",{className:"dropdown-menu"},ti.map(this.state.ambigOptions,(function(e,n){return Zr.createElement("li",{key:n},Zr.createElement("a",{href:"javascript:void(0);",tabIndex:"-1",onClick:ti.partial(t.dm_setAmbigOption,e)},e))}))),Zr.createElement("button",{className:"btn.btn-secondary btn-sm dropdown-toggle form-control",type:"button","data-toggle":"dropdown","aria-haspopup":"true","aria-expanded":"false"},"Ambiguities ",Zr.createElement("span",{className:"caret"})))),Zr.createElement("div",{className:"form-group"},Zr.createElement("div",{className:"input-group"},Zr.createElement("ul",{className:"dropdown-menu"},ti.map(i,(function(e,n){return Zr.createElement("li",{key:n},Zr.createElement("a",{href:"javascript:void(0);",tabIndex:"-1",onClick:ti.partial(t.dm_handleFilterField,e)},e[0]))}))),Zr.createElement("button",{className:"btn.btn-secondary btn-sm dropdown-toggle form-control",type:"button","data-toggle":"dropdown","aria-haspopup":"true","aria-expanded":"false"},t.state.filterField[0]," ",Zr.createElement("span",{className:"caret"}))),Zr.createElement("div",{className:"input-group"},Zr.createElement("span",{className:"input-group-addon"}," ","is in ["," "),Zr.createElement("input",{type:"text",className:"form-control",style:{width:"75px"},placeholder:"-∞",defaultValue:"-"+String.fromCharCode(8734),onChange:t.dm_handleLB})),Zr.createElement("div",{className:"input-group"},Zr.createElement("span",{className:"input-group-addon"},","),Zr.createElement("input",{type:"text",className:"form-control",style:{width:"75px"},placeholder:"∞",defaultValue:String.fromCharCode(8734),onChange:t.dm_handleUB}),Zr.createElement("span",{className:"input-group-addon"},"]")),Zr.createElement("div",{className:"input-group"},Zr.createElement("ul",{className:"dropdown-menu"},ti.map(["AND","OR"],(function(e,n){return Zr.createElement("li",{key:n},Zr.createElement("a",{href:"#",tabIndex:"-1",onClick:function(){t.setState({filterOp:e})}},e))}))),Zr.createElement("button",{className:"btn.btn-secondary btn-sm dropdown-toggle form-control",type:"button","data-toggle":"dropdown","aria-haspopup":"true","aria-expanded":"false"},t.state.filterOp," ",Zr.createElement("span",{className:"caret"}))),Zr.createElement("div",{className:"input-group"},Zr.createElement("button",{className:"btn.btn-secondary "+(t.dm_checkFilterValidity()?"":"disabled"),onClick:t.dm_handleAddCondition}," ","Add filter"," "))))),t.state.hasCI?Zr.createElement("div",{className:"alert alert-info alert-dismissable"},Zr.createElement("button",{type:"button",className:"close float-right","data-dismiss":"alert","aria-hidden":"true"}," ","×"," "),Zr.createElement("p",null,Zr.createElement("strong",null,"Color legend:")," MLE is  ",Zr.createElement("span",{className:"blue-badge"},"is much less")," ",Zr.createElement("span",{className:"white-badge"},"is the same as")," ",Zr.createElement("span",{className:"red-badge"},"is much greater"),"  than the sampled median."),Zr.createElement("p",null,"Default table shading is used to indicate the magnitude of difference between the estimate of a specific quantity using the MLE ancestral state reconstruction, and the median of the estimate using a sample from the distribution of ancestral state reconstructions."),Zr.createElement("small",null,"You can mouse over the cells to see individual sampling intervals.")):null,ti.keys(t.state.filters).length>0?Zr.createElement("div",{className:"well well-sm"},ti.map(t.state.filters,(function(e,n){if("variable"==n)return Zr.createElement("div",{className:"input-group",style:{display:"inline"},key:n},Zr.createElement("span",{className:"badge badge-info"},"(AND) variable sites",Zr.createElement("i",{className:"fa fa-times-circle",style:{marginLeft:"0.25em"},onClick:t.dm_toggleVariableFilter})));var r=("AND"==e[3]?" (AND) ":" (OR) ")+e[0][0];return ti.isFinite(e[1])?ti.isFinite(e[2])?r+=String.fromCharCode(8712)+"["+e[1]+","+e[2]+"]":r+=String.fromCharCode(8805)+e[1]:r+=String.fromCharCode(8804)+e[2],Zr.createElement("div",{className:"input-group",style:{display:"inline"},key:n},Zr.createElement("span",{className:"badge badge-info"},r,Zr.createElement("i",{className:"fa fa-times-circle",style:{marginLeft:"0.25em"},onClick:ti.bind(ti.partial(t.dm_handleRemoveCondition,n),t)})))}))):null,Zr.createElement(w,{headerData:r,bodyData:e,initialSort:1,paginate:20,export_csv:!0}))}}),ii=Kr({displayName:"SLACBanner",dm_countSites:function(t,e){var n={all:0,positive:0,negative:0};return n.all=ni.helpers.countSitesFromPartitionsJSON(t),n.positive=ni.helpers.sum(t.MLE.content,(function(t){return ti.reduce(t["by-site"].RESOLVED,(function(t,n){return t+(n[8]<=e?1:0)}),0)})),n.negative=ni.helpers.sum(t.MLE.content,(function(t){return ti.reduce(t["by-site"].RESOLVED,(function(t,n){return t+(n[9]<=e?1:0)}),0)})),n},dm_computeState:function(t,e){return{sites:this.dm_countSites(t,e)}},dm_formatP:e.format(".3f"),getInitialState:function(){return this.dm_computeState(this.props.analysis_results,this.props.pValue)},componentWillReceiveProps:function(t){this.setState(this.dm_computeState(t.analysis_results,t.pValue))},componentDidMount:function(){i('[data-toggle="popover"]').popover()},render:function(){return Zr.createElement("div",{className:"row"},Zr.createElement("div",{className:"col-md-12"},Zr.createElement("div",{className:"main-result border border-primary border-left-0 border-right-0 mt-3"},Zr.createElement("p",null,"SLAC ",Zr.createElement("strong",{className:"hyphy-highlight"},"found evidence")," ","of pervasive"),Zr.createElement("p",null,Zr.createElement("i",{className:"fa fa-plus-circle","aria-hidden":"true"}," ")," ","positive/diversifying selection at",Zr.createElement("span",{className:"hyphy-highlight"}," ",this.state.sites.positive," "),"sites"),Zr.createElement("p",null,Zr.createElement("i",{className:"fa fa-minus-circle","aria-hidden":"true"}," ")," ","negative/purifying selection at",Zr.createElement("span",{className:"hyphy-highlight"}," ",this.state.sites.negative," "),"sites"),Zr.createElement("p",null,"with p-value threshold of",Zr.createElement("input",{style:{display:"inline-block",marginLeft:"5px",width:"100px"},className:"form-control",type:"number",defaultValue:"0.1",step:"0.01",min:"0",max:"1",onChange:this.props.pAdjuster}),"."),Zr.createElement("hr",null),Zr.createElement("p",null,Zr.createElement("small",null,"See"," ",Zr.createElement("a",{href:"http://hyphy.org/methods/selection-methods/#slac"},"here")," ","for more information about the SLAC method.",Zr.createElement("br",null),"Please cite"," ",Zr.createElement("a",{href:"http://www.ncbi.nlm.nih.gov/pubmed/15703242",target:"_blank"},"PMID 15703242")," ","if you use this result in a publication, presentation, or other scientific work.")))))}}),ai=Kr({displayName:"SLACGraphs",getInitialState:function(){return{ambigHandling:this.props.initialAmbigHandling,ambigOptions:this.dm_AmbigOptions(this.props),xLabel:"Site",yLabel:"dN-dS"}},getDefaultProps:function(){return{mle:null,partitionSites:null,initialAmbigHandling:"RESOLVED"}},dm_AmbigOptions:function(t){return ti.keys(t.mle[0])},componentWillReceiveProps:function(t){this.setState({ambigOptions:this.dm_AmbigOptions(t),ambigHandling:t.initialAmbigHandling})},dm_makePlotData:function(t,e){var n,r=this,i=[],a=[[]],o=ni.helpers.countPartitionsJSON(this.props.partitionSites),u=0,s=0,c=[];for(ti.each(r.props.headers,(function(t,n){ti.find(e,(function(e){return e==t[0]}))&&c.push(n)})),n=ti.pluck(r.props.headers,0).indexOf(t),a=ti.map(c,(function(){return[]}));u<o;)ti.each(r.props.partitionSites[u].coverage[0],(function(t,e){var o=r.props.mle[u][r.state.ambigHandling][e];s++,n<0?i.push(s):i.push(o[n]),ti.each(c,(function(t,e){a[e].push(o[t])}))})),u++;return{x:i,y:a}},dm_xAxis:function(t){this.setState({xLabel:t})},dm_yAxis:function(t){this.setState({yLabel:t})},dm_setAmbigOption:function(t){this.setState({ambigHandling:t})},dm_doScatter:function(){return"Site"!=this.state.xLabel},savePNG:function(){Object(A.saveSvgAsPng)(document.getElementById("dm-chart"),"datamonkey-chart.png")},saveSVG:function(){ei.save(e.select("#dm-chart").node(),{filename:"datamonkey-chart"})},render:function(){var t=this,e=this.dm_makePlotData(this.state.xLabel,[this.state.yLabel]),n=e.x,r=e.y;return Zr.createElement("div",{className:"table-responsive"},Zr.createElement("nav",{className:"navbar",style:{borderBottom:"none"}},Zr.createElement("form",{className:"form-inline justify-content-between w-100"},Zr.createElement("div",{className:"form-group"},Zr.createElement("div",{className:"input-group"},Zr.createElement("span",{className:"input-group-addon"},"X-axis:"),Zr.createElement("ul",{className:"dropdown-menu"},ti.map(["Site"].concat(ti.pluck(t.props.headers,0)),(function(e){return Zr.createElement("li",{key:e},Zr.createElement("a",{href:"javascript:void(0);",tabIndex:"-1",onClick:ti.partial(t.dm_xAxis,e)},e))}))),Zr.createElement("button",{className:"btn.btn-secondary btn-sm dropdown-toggle form-control",type:"button","data-toggle":"dropdown","aria-haspopup":"true","aria-expanded":"false"},t.state.xLabel,Zr.createElement("span",{className:"caret"}))),Zr.createElement("div",{className:"input-group"},Zr.createElement("span",{className:"input-group-addon"},"Y-axis:"),Zr.createElement("ul",{className:"dropdown-menu"},ti.map(ti.pluck(t.props.headers,0),(function(e){return Zr.createElement("li",{key:e},Zr.createElement("a",{href:"javascript:void(0);",tabIndex:"-1",onClick:ti.partial(t.dm_yAxis,e)},e))}))),Zr.createElement("button",{className:"btn.btn-secondary btn-sm dropdown-toggle form-control",type:"button","data-toggle":"dropdown","aria-haspopup":"true","aria-expanded":"false"},t.state.yLabel,Zr.createElement("span",{className:"caret"}))),Zr.createElement("div",{className:"input-group"},Zr.createElement("span",{className:"input-group-addon"},"Ambiguities "),Zr.createElement("ul",{className:"dropdown-menu"},ti.map(this.state.ambigOptions,(function(e,n){return Zr.createElement("li",{key:n},Zr.createElement("a",{href:"javascript:void(0);",tabIndex:"-1",onClick:ti.partial(t.dm_setAmbigOption,e)},e))}))),Zr.createElement("button",{className:"btn.btn-secondary btn-sm dropdown-toggle form-control",type:"button","data-toggle":"dropdown","aria-haspopup":"true","aria-expanded":"false"},t.state.ambigHandling," ",Zr.createElement("span",{className:"caret"})))),Zr.createElement("div",{className:"form-group"},Zr.createElement("div",{className:"input-group"},Zr.createElement("button",{id:"export-chart-png",type:"button",className:"btn.btn-secondary btn-sm float-right btn-export btn-export-chart-png",onClick:t.savePNG},Zr.createElement("span",{className:"far fa-save"})," Export to PNG"),Zr.createElement("button",{id:"export-chart-png",type:"button",className:"btn.btn-secondary btn-sm float-right btn-export btn-export-chart-svg",onClick:t.saveSVG},Zr.createElement("span",{className:"far fa-save"})," Export to SVG"))))),Zr.createElement("center",null,t.dm_doScatter()?Zr.createElement(nn,{x:n,y:r,x_label:t.state.xLabel,y_label:t.state.yLabel,marginLeft:50,transitions:!0}):Zr.createElement(rn,{x:n,y:r,x_label:t.state.xLabel,y_label:t.state.yLabel,marginLeft:50,transitions:!0,doDots:!0})))}});function oi(t){if(!t.json)return null;for(var e=t.json.trees,n=t.json["branch attributes"],r=t.json["data partitions"],i=ti.keys(r).length,a=[],o=[],u=function(t){var i={},u=r[t].coverage[0].length,s=Array(u).fill(0),c=ti.keys(n[t]).map((function(e){return{header:e,seq:n[t][e].codon[0].join("")}}));if(0==t)i.offset=0;else{var l=a[t-1];i.offset=l.sites+l.offset}i.sites=u,i.syn_substitutions=ti.values(n[t]).map((function(t){return t["synonymous substitution count"][0]})).reduce((function(t,e){return t.map((function(t,n){return t+e[n]}))}),s),i.nonsyn_substitutions=ti.values(n[t]).map((function(t){return t["nonsynonymous substitution count"][0]})).reduce((function(t,e){return t.map((function(t,n){return t+e[n]}))}),s);var f=e[t].newickString,d=new re.phylotreev1(f);Object(re.placenodes)(d,!0);var h=d.links.length,p=ti.object(d.links.map((function(t){return t.target.data.name})),Array(h).fill(!0));p.root=!1;var m=ti.object(d.node_order,ti.range(d.node_order.length));if(i.tree=d,i.sequence_data=c.filter((function(t){return p[t.header]})).sort((function(t,e){return m[t.header]-m[e.header]})),h!=i.sequence_data.length)throw"Mismatch in FASTA/tree... refusing to proceed!";a.push(i),o.push.apply(o,function(t){return function(t){if(Array.isArray(t))return Jr(t)}(t)||function(t){if("undefined"!=typeof Symbol&&Symbol.iterator in Object(t))return Array.from(t)}(t)||function(t,e){if(t){if("string"==typeof t)return Jr(t,e);var n=Object.prototype.toString.call(t).slice(8,-1);return"Object"===n&&t.constructor&&(n=t.constructor.name),"Map"===n||"Set"===n?Array.from(t):"Arguments"===n||/^(?:Ui|I)nt(?:8|16|32)(?:Clamped)?Array$/.test(n)?Jr(t,e):void 0}}(t)||function(){throw new TypeError("Invalid attempt to spread non-iterable instance.\nIn order to be iterable, non-array objects must have a [Symbol.iterator]() method.")}()}(Array(u).fill(t)))},s=0;s<i;s++)u(s);return Zr.createElement(ui,{partitionData:a,partitionMap:o,branchAttributes:n})}var ui=function(t){Wr(r,t);var n=Gr(r);function r(t){var e;return Br(this,r),(e=n.call(this,t)).state={current_site:1,current_site_index:0,select_value:"amino-acid"},e}return Ur(r,[{key:"savePNG",value:function(){Object(A.saveSvgAsPng)(document.getElementById("slac-widget"),"slac-ancestral-phylo.png")}},{key:"handleInputChange",value:function(t){var e=t.target.value?+t.target.value:"",n=this.props.partitionMap.length;""==e?this.setState({current_site:"",current_site_index:0}):e>0&&e<=n&&this.setState({current_site:e,current_site_index:e-1})}},{key:"render",value:function(){var t=this,n=this.props,r=n.site_size,i=n.branchAttributes,a=this.state,o=a.current_site,u=a.current_site_index,s=this.props.partitionMap[u],c=r/2,l=this.props.partitionData[s],f=l.sequence_data,d=l.tree,h=l.syn_substitutions,p=l.nonsyn_substitutions,m=u-l.offset,v={width:680,height:r*f.length-2*c,tree:d,transform:"translate(2, ".concat(c,")")},g=h[m],_=p[m],y=g+_,b=4*r+5,w={width:v.width+(4*r+5+40)+20,height:v.height+30+200+2*c},x="black",k="#00a99d",M="grey",E=e.scale.linear().domain([0,y]).range([0,200]),S=(b-20)/3,T=this.state.select_value,j={},O=e.scale.category10().range(),A=0;d.traverse_and_compute((function(t){if("root"!=t.data.name)if("none"!=T){var e=i[s][t.data.name][T][0][m];t.data.annotation=e,"codon"==T&&(j[e]||(j[e]=O[A++]))}else t.data.annotation=null}));var L="codon"!=T?xt.colors.amino_acid_colors:j;return Zr.createElement("div",null,Zr.createElement("div",{style:{display:"flex",justifyContent:"space-around",alignItems:"center",paddingBottom:20}},Zr.createElement("span",null,"Current site:",Zr.createElement("input",{type:"number",value:o,onChange:function(e){return t.handleInputChange(e)},ref:function(e){t.numberInput=e},style:{width:50}})),Zr.createElement("span",null,"Show"," ",Zr.createElement("select",{value:this.state.select_value,onChange:function(e){return t.setState({select_value:e.target.value})}},Zr.createElement("option",{value:"amino-acid"},"amino acid"),Zr.createElement("option",{value:"codon"},"codon"),Zr.createElement("option",{value:"none"},"none"))," ","on tree"),Zr.createElement("button",{onClick:function(){return t.savePNG()},type:"button",className:"btn btn-secondary","data-dismiss":"modal"},Zr.createElement("span",{className:"far fa-save"}),"PNG")),Zr.createElement("div",{style:{textAlign:"center"}},Zr.createElement("svg",Hr({},w,{id:"slac-widget",style:{fontFamily:"sans-serif"}}),Zr.createElement("g",{transform:"translate(0, 5)"},Zr.createElement("rect",{x:0,y:0,width:w.width,height:w.height,fill:"white"}),Zr.createElement("g",{transform:"translate(".concat(v.width-100,", 50)")},Zr.createElement("rect",{x:5,y:10,width:20,height:20,fill:x}),Zr.createElement("text",{x:0,y:20,textAnchor:"end",alignmentBaseline:"middle"},"Total"),Zr.createElement("rect",{x:5,y:40,width:20,height:20,fill:k}),Zr.createElement("text",{x:0,y:50,textAnchor:"end",alignmentBaseline:"middle"},"Nonsynonymous"),Zr.createElement("rect",{x:5,y:70,width:20,height:20,fill:M}),Zr.createElement("text",{x:0,y:80,textAnchor:"end",alignmentBaseline:"middle"},"Synonymous")),Zr.createElement(xt.SitePlotAxis,{data:[g,_,y],axis_label:"Substitution counts",height:200,label_width:75,translateX:v.width-75,padding:{top:0,right:0,bottom:0,left:0}}),Zr.createElement("rect",{x:v.width+5,y:200-E(y),width:S,height:E(y),fill:x}),Zr.createElement("rect",{x:v.width+10+S,y:200-E(_),width:S,height:E(_),fill:k}),Zr.createElement("rect",{x:v.width+15+2*S,y:200-E(g),width:S,height:E(g),fill:M}),Zr.createElement("g",{transform:"translate(0, ".concat(205,")")},Zr.createElement(ie.a,Hr({},v,{internalNodeLabels:!0,skipPlacement:!0,highlightBranches:L})),Zr.createElement(le,Hr({site:m,translateX:v.width+10,site_size:r,site_padding:5,codon_label_height:30,height:v.height,sequence_data:f,tree:d},this.state)))))))}}]),r}(Zr.Component);ui.defaultProps={site_size:20};var si=function(t){Wr(r,t);var n=Gr(r);function r(t){var i;return Br(this,r),Fr($r(i=n.call(this,t)),"componentDidMount",(function(){i.dm_initializeFromJSON(i.props.json)})),Fr($r(i),"dm_initializeFromJSON",(function(t){t.fits["Nucleotide GTR"]&&(t.fits["Nucleotide GTR"]["Rate Distributions"]={}),t.trees=ti.map(t.input.trees,(function(e,n){return{newickString:e,branchLengths:{"Global MG94xREV":ti.mapObject(t["branch attributes"][n],(function(t){return t["Global MG94xREV"]})),"Nucleotide GTR":ti.mapObject(t["branch attributes"][n],(function(t){return t["Nucleotide GTR"]}))}}})),t.fits["Global MG94xREV"]["branch-annotations"]=i.formatBranchAnnotations(t),t.fits["Nucleotide GTR"]&&(t.fits["Nucleotide GTR"]["branch-annotations"]=i.formatBranchAnnotations(t)),i.setState({analysis_results:t,input_data:t.input})})),Fr($r(i),"formatBranchAnnotations",(function(t){return e.range(t.trees.length).map((function(e){return ti.mapObject(t.tested[e],(function(t,e){return{is_foreground:"test"==t}}))}))})),Fr($r(i),"dm_adjustPvalue",(function(t){i.setState({pValue:parseFloat(t.target.value)})})),i.state={analysis_results:null,error_message:null,pValue:.1,input_data:null},i}return Ur(r,[{key:"componentWillReceiveProps",value:function(t){this.dm_initializeFromJSON(t.json)}},{key:"render",value:function(){if(this.state.error_message)return Zr.createElement("div",{id:"datamonkey-error",className:"alert alert-danger alert-dismissible",role:"alert"},Zr.createElement("button",{type:"button",className:"close","data-dismiss":"alert","aria-label":"Close"},Zr.createElement("span",{"aria-hidden":"true"},"×")),Zr.createElement("strong",null,this.state.error_message)," ",Zr.createElement("span",{id:"datamonkey-error-text"}));var t=this.state,e=t.analysis_results;if(t.tree,e){var n=e?{newick:e.input.trees,tested:e.tested}:null,r={};return this.state.analysis_results&&(r=this.state.analysis_results.fits),Zr.createElement("div",null,Zr.createElement(ii,{analysis_results:e,pValue:this.state.pValue,pAdjuster:ti.bind(this.dm_adjustPvalue,this),input_data:this.state.input_data}),Zr.createElement("div",{className:"row hidden-print"},Zr.createElement("div",{id:"datamonkey-slac-tree-summary",className:"col-md-12"},Zr.createElement("h4",{className:"dm-table-header border-primary mb-3"},"Partition information"),Zr.createElement(k,{pValue:this.state.pValue,trees:n,partitions:e["data partitions"],branchAttributes:e["branch attributes"],siteResults:e.MLE,accessorPositive:function(t,e){return t.content[e]?ti.map(t.content[e]["by-site"].RESOLVED,(function(t){return t[8]})):null},accessorNegative:function(t,e){return t.content[e]?ti.map(t.content[e]["by-site"].RESOLVED,(function(t){return t[9]})):null}})),Zr.createElement("div",{id:"datamonkey-slac-model-fits",className:"col-md-8"},Zr.createElement(M,{fits:e.fits})),Zr.createElement("div",{id:"datamonkey-slac-timers",className:"col-md-4"},Zr.createElement("h4",{className:"dm-table-header border-primary mb-3"},"Execution time"),Zr.createElement(E,{timers:e.timers,totalTime:"Total time"}))),Zr.createElement("div",{className:"row"},Zr.createElement("div",{className:"col-md-12",id:"slac-table"},Zr.createElement(oe,{title:"SLAC Site Table",popover:"<ul><li>Adjust display or handling of alignment ambiguities with the left navbar.</li><li>Apply filters to columns using the right navbar.</li></ul>"}),Zr.createElement(ri,{headers:e.MLE.headers,mle:ni.helpers.map(ni.helpers.filter(e.MLE.content,(function(t,e){return ti.has(t,"by-site")})),(function(t,e){return t["by-site"]})),sample25:e["sample-2.5"],sampleMedian:e["sample-median"],sample975:e["sample-97.5"],partitionSites:e["data partitions"]}))),Zr.createElement("div",{className:"row"},Zr.createElement("div",{className:"col-md-12",id:"slac-graph"},Zr.createElement(oe,{title:"SLAC Site Graph",popover:'<p>Changing the x-axis to anything but "Site" results in a scatter plot.'}),Zr.createElement(ai,{mle:ni.helpers.map(ni.helpers.filter(e.MLE.content,(function(t,e){return ti.has(t,"by-site")})),(function(t,e){return t["by-site"]})),partitionSites:e["data partitions"],headers:e.MLE.headers}))),Zr.createElement("div",{className:"row"},Zr.createElement("div",{id:"tree-tab",className:"col-md-12"},Zr.createElement(P,{models:r,json:this.state.analysis_results,settings:{omegaPlot:{},"tree-options":{"hyphy-tree-model":["Unconstrained model",!0],"hyphy-tree-highlight":["RELAX.test",!1],"hyphy-tree-branch-lengths":[!1,!0],"hyphy-tree-hide-legend":[!0,!1],"hyphy-tree-fill-color":[!0,!1]},"hyphy-tree-legend-type":"discrete","suppress-tree-render":!1,"chart-append-html":!0,edgeColorizer:function(t,e,n){var r=e.target.annotations.is_foreground,i=n(0);t.style("stroke",r?i:"black").style("stroke-linejoin","round").style("stroke-linejoin","round").style("stroke-linecap","round")}},method:"slac",color_gradient:["#00a99d","#000000"],grayscale_gradient:["#444444","#000000"],multitree:!0}))),Zr.createElement("div",{className:"row"},Zr.createElement("div",{id:"phylo-alignment",className:"col-md-12"},Zr.createElement(oe,{title:"SLAC Phylogenetic Alignment",popover:"<ul><li>View individual codons and amino acids with corresponding phylogenetic information.</li><li>Select individual sites and view substitution counts across the phylogeny.</li></ul>"}),Zr.createElement(oi,{json:e}))))}return null}}]),r}(Zr.Component);function ci(t){return Zr.createElement(Ht,{data:t.data,scrollSpyInfo:[{label:"summary",href:"slac-summary"},{label:"information",href:"datamonkey-slac-tree-summary"},{label:"table",href:"slac-table"},{label:"graph",href:"slac-graph"},{label:"tree",href:"tree-tab"},{label:"phylo alignment",href:"phylo-alignment"}],methodName:"Single-Likelihood Ancestor Counting",fasta:t.fasta,originalFile:t.originalFile,analysisLog:t.analysisLog},si)}function li(t,e,n,r,i){Qr.render(Zr.createElement(ci,{data:t,fasta:n,originalFile:r,analysisLog:i}),document.getElementById(e))}function fi(t){return(fi="function"==typeof Symbol&&"symbol"==typeof Symbol.iterator?function(t){return typeof t}:function(t){return t&&"function"==typeof Symbol&&t.constructor===Symbol&&t!==Symbol.prototype?"symbol":typeof t})(t)}function di(t,e){if(!(t instanceof e))throw new TypeError("Cannot call a class as a function")}function hi(t,e){for(var n=0;n<e.length;n++){var r=e[n];r.enumerable=r.enumerable||!1,r.configurable=!0,"value"in r&&(r.writable=!0),Object.defineProperty(t,r.key,r)}}function pi(t,e,n){return e&&hi(t.prototype,e),n&&hi(t,n),t}function mi(t,e){if("function"!=typeof e&&null!==e)throw new TypeError("Super expression must either be null or a function");t.prototype=Object.create(e&&e.prototype,{constructor:{value:t,writable:!0,configurable:!0}}),e&&function(t,e){(Object.setPrototypeOf||function(t,e){return t.__proto__=e,t})(t,e)}(t,e)}function vi(t){var e=function(){if("undefined"==typeof Reflect||!Reflect.construct)return!1;if(Reflect.construct.sham)return!1;if("function"==typeof Proxy)return!0;try{return Boolean.prototype.valueOf.call(Reflect.construct(Boolean,[],(function(){}))),!0}catch(t){return!1}}();return function(){var n,r=yi(t);if(e){var i=yi(this).constructor;n=Reflect.construct(r,arguments,i)}else n=r.apply(this,arguments);return gi(this,n)}}function gi(t,e){return!e||"object"!==fi(e)&&"function"!=typeof e?_i(t):e}function _i(t){if(void 0===t)throw new ReferenceError("this hasn't been initialised - super() hasn't been called");return t}function yi(t){return(yi=Object.setPrototypeOf?Object.getPrototypeOf:function(t){return t.__proto__||Object.getPrototypeOf(t)})(t)}var bi=r(0),wi=r(3),xi=r(8),ki=r(4),Mi=r(13);function Ei(t){if(!t.json)return bi.createElement("div",null);var e=ki.flatten(ki.values(t.json.MLE.content),!0),n=e.map((function(e){return e[4]>t.posteriorProbability?1:0})).reduce((function(t,e){return t+e}),0),r=e.map((function(e){return e[3]>t.posteriorProbability?1:0})).reduce((function(t,e){return t+e}),0);return bi.createElement("div",{className:"row"},bi.createElement("div",{className:"col-md-12"}),bi.createElement("div",{className:"col-md-12"},bi.createElement("div",{className:"main-result border border-primary border-left-0 border-right-0 mt-3"},bi.createElement("p",null,"FUBAR ",bi.createElement("strong",{className:"hyphy-highlight"},"found evidence")," of"),bi.createElement("p",null,bi.createElement("i",{className:"fa fa-plus-circle","aria-hidden":"true"}," ")," ","episodic positive/diversifying selection at",bi.createElement("span",{className:"hyphy-highlight"}," ",n," "),"sites"),bi.createElement("p",null,bi.createElement("i",{className:"fa fa-minus-circle","aria-hidden":"true"}," ")," ","episodic negative/purifying selection at",bi.createElement("span",{className:"hyphy-highlight"}," ",r," "),"sites"),bi.createElement("p",null,"with posterior probability of",bi.createElement("input",{style:{display:"inline-block",marginLeft:"5px",width:"100px"},className:"form-control",type:"number",defaultValue:"0.9",step:"0.01",min:"0",max:"1",onChange:t.updatePosteriorProbability}),"."),bi.createElement("hr",null),bi.createElement("p",null,bi.createElement("small",null,"See"," ",bi.createElement("a",{href:"http://www.hyphy.org/methods/selection-methods/#fubar"},"here")," ","for more information about the FUBAR method.",bi.createElement("br",null),"Please cite"," ",bi.createElement("a",{href:"http://www.ncbi.nlm.nih.gov/pubmed/23420840",id:"summary-pmid",target:"_blank"},"PMID 23420840")," ","if you use this result in a publication, presentation, or other scientific work.")))))}var Si=function(t){mi(n,t);var e=vi(n);function n(t){var r;return di(this,n),(r=e.call(this,t)).handleInputChange=r.handleInputChange.bind(_i(r)),r.state={site:null,input_error:!1},r}return pi(n,[{key:"componentWillReceiveProps",value:function(t){var e=this;xi.select("#fubar-viz").html("");var n=t.data.map((function(t){return[+t[0].toFixed(2),+t[1].toFixed(2),+t[2]]})),r=Math.sqrt(n.length),i=n.map((function(t){return t[1]})).slice(0,r),a=650,o=710;this.width=a,this.n_gridpoints=r;var u=xi.select("#fubar-viz").attr("width",800).attr("height",800);u.append("rect").attr("width",800).attr("height",800).attr("fill","white");var s=u.append("g").attr("id","fubar-main").attr("transform","translate(75,15)");this.x=xi.scale.ordinal().domain(i).rangePoints([0,a],1),this.y=xi.scale.ordinal().domain(i).rangePoints([o,0],1),this.color=xi.scale.linear().domain([0,1,10,1e10]).range(["#000000","#EEEEEE","#00A99D","#00A99D"]),this.magnitude=xi.scale.linear().domain([0,xi.max(n.map((function(t){return t[2]})))]).range([0,a/r]),s.selectAll(".dot").data(n).enter().append("circle").attr("cx",(function(t){return e.x(t[0])})).attr("cy",(function(t){return e.y(t[1])})).attr("r",(function(t){return e.magnitude(t[2])/2})).attr("fill",(function(t){return e.color(t[1]/(t[0]+.001))}));var c=xi.svg.axis().scale(this.x).orient("bottom"),l=xi.svg.axis().scale(this.y).orient("left");s.append("g").style("font","12px").attr("transform","translate(0, 710)").attr("class","axis x-axis").call(c),s.append("g").attr("class","axis axis").call(l),xi.selectAll(".x-axis > .tick > text").attr("transform","rotate(-90) translate(-20, -15)"),s.append("text").attr("transform","translate(325,765)").attr("text-anchor","middle").style("font-weight","bold").text("Synonymous substitution rate"),s.append("text").attr("transform","translate(-45,355) rotate(-90)").attr("text-anchor","middle").style("font-weight","bold").text("Non-synonymous substitution rate");var f=u.append("defs").append("linearGradient").attr("id","colorbar-gradient").attr("x1","0%").attr("x2","0%").attr("y1","0%").attr("y2","100%");f.append("stop").attr("offset","0%").attr("stop-color","#00A99D"),f.append("stop").attr("offset","50%").attr("stop-color","#EEEEEE"),f.append("stop").attr("offset","100%").attr("stop-color","#000000");var d=u.append("g").attr("transform","translate(725,15)");d.append("rect").attr("fill","url(#colorbar-gradient)").attr("x",5).attr("y",0).attr("width",20).attr("height",o),d.append("text").attr("x",15).attr("y",725).attr("text-anchor","middle").text("ω");var h=xi.scale.linear().domain([0,1,10]).range([o,355,0]),p=xi.svg.axis().scale(h).tickValues([0,1,10]).orient("right");d.append("g").attr("class","axis").attr("transform","translate(25,0)").call(p)}},{key:"componentWillUpdate",value:function(t,e){var n=this;if(e.site!=this.state.site){var r,i;for(i=0;i<ki.values(t.partitions).length&&!((r=t.partitions[i].coverage[0].indexOf(e.site-1))>-1);i++);var a=t.data.map((function(n,a){return e.site?[n[0],n[1],t.posterior[i][r][0][a]]:n}));this.magnitude=xi.scale.linear().domain([0,xi.max(a.map((function(t){return+t[2]})))]).range([0,this.width/this.n_gridpoints]),xi.selectAll("circle").data(a).attr("cx",(function(t){return n.x(+t[0].toFixed(2))})).attr("cy",(function(t){return n.y(+t[1].toFixed(2))})).attr("r",(function(t){return n.magnitude(+t[2])/2})).attr("fill",(function(t){return n.color(+t[1]/(+t[0]+.001))}))}}},{key:"handleInputChange",value:function(t){if(/^\d*$/.test(t.target.value)){var e=+t.target.value;e>0&&e<=this.props.number_of_sites?this.setState({site:e,input_error:!1}):0==e?this.setState({site:"",input_error:!1}):this.setState({input_error:!0})}else this.setState({input_error:!0})}},{key:"render",value:function(){return bi.createElement("div",{className:"row",id:"plot-tab"},bi.createElement("div",{className:"col-md-12"},bi.createElement(oe,{title:"Posterior rate distribution",popover:"Clear the input box to view the alignment wide distribution."}),this.state.input_error?bi.createElement("div",{className:"alert alert-danger"},bi.createElement("span",{className:"fas fa-exclamation","aria-hidden":"true"}),"Enter a valid site (a number from 1 to"," ",this.props.number_of_sites,")."):""),bi.createElement("div",{className:"col-md-6"},bi.createElement("div",{className:"input-group"+(this.state.input_error?" has-error":""),style:{width:300}},bi.createElement("span",{className:"input-group-addon",id:"sizing-addon1"},"Site"),bi.createElement("input",{type:"text",className:"form-control",placeholder:"Alignment wide","aria-describedby":"sizing-addon1",value:this.state.site,onChange:this.handleInputChange}))),bi.createElement("div",{className:"col-md-6"},bi.createElement("button",{id:"export-chart-svg",type:"button",className:"btn.btn-secondary btn-sm float-right btn-export btn-export-chart-svg",onClick:function(){return Mi.save(xi.select("#fubar-viz").node(),{filename:"datamonkey-chart"})}},bi.createElement("span",{className:"far fa-save"})," Export Chart to SVG"),bi.createElement("button",{id:"export-chart-png",type:"button",className:"btn.btn-secondary btn-sm float-right btn-export btn-export-chart-png",onClick:function(){return Object(A.saveSvgAsPng)(document.getElementById("fubar-viz"),"datamonkey-chart.png")}},bi.createElement("span",{className:"far fa-save"})," Export Chart to PNG")),bi.createElement("div",{className:"col-md-12"},bi.createElement("center",null,bi.createElement("svg",{id:"fubar-viz"})),bi.createElement("p",{className:"description"},"This graph shows the posterior distribution over the discretized rate grid. The size of a dot is proportional to the posterior weight allocated to that gridpoint, and the color shows the intensity of selection. Site-specific distributions can be viewed by entering a site number in the input box above the figure. When this is empty, the alignment-wide distribution will be shown.")))}}]),n}(bi.Component);function Ti(t){if(!t.data)return bi.createElement("div",null);var e=ki.flatten(ki.values(t.data.MLE.content),!0),n=xi.range(e.length).map((function(t){return 0}));ki.each(t.data["data partitions"],(function(t,e){t.coverage[0].forEach((function(t){n[t]=e}))}));var r=xi.format(".3f"),i=e.map((function(e,i){var a=e[4]>t.posteriorProbability?"positive-selection-row":"";return[{value:i+1,classes:a=e[3]>t.posteriorProbability?"negative-selection-row":a},{value:+n[i]+1,classes:a}].concat(e.map((function(t){return{value:r(t),classes:a}})))})),a=[{value:"Site",sortable:!0},{value:"Partition",sortable:!0}].concat(t.data.MLE.headers.map((function(t){return{value:"alpha;"==t[0]?"&alpha; ":t[0].replace("alpha","&alpha;").replace("beta","&beta;"),abbr:t[1],sortable:!0}})));return bi.createElement("div",{className:"row"},bi.createElement("div",{id:"table-tab",className:"col-md-12"},bi.createElement(oe,{title:"FUBAR Site Table",popover:"<p>Hover over a column header for a description of its content.</p>"}),bi.createElement("div",{className:"row no-gutters"},bi.createElement("div",{className:"col-md-6 alert positive-selection-row"},"Positively selected sites with evidence are highlighted in green."),bi.createElement("div",{className:"col-md-6 alert negative-selection-row"},"Negatively selected sites with evidence are highlighted in black.")),bi.createElement(w,{headerData:a,bodyData:i,paginate:20,classes:"table table-smm table-striped",export_csv:!0})))}var ji=function(t){mi(n,t);var e=vi(n);function n(t){var r,i,a,o;return di(this,n),o=function(t){r.setState({posteriorProbability:+t.target.value})},(a="updatePosteriorProbability")in(i=_i(r=e.call(this,t)))?Object.defineProperty(i,a,{value:o,enumerable:!0,configurable:!0,writable:!0}):i[a]=o,r.state={input_data:null,data:null,fits:null,header:null,bodyData:null,partitions:null,posteriorProbability:.9},r}return pi(n,[{key:"componentDidMount",value:function(){this.processData(this.props.json)}},{key:"componentWillReceiveProps",value:function(t){this.processData(t.json)}},{key:"processData",value:function(t){t.trees=ki.map(t.input.trees,(function(e,n){return{newickString:e,branchLengths:{"Global MG94xREV":ki.mapObject(t["branch attributes"][n],(function(t){return t["Global MG94xREV"]})),"Nucleotide GTR":ki.mapObject(t["branch attributes"][n],(function(t){return t["Nucleotide GTR"]}))}}})),t.fits["Nucleotide GTR"]&&(t.fits["Nucleotide GTR"]["Rate Distributions"]={}),this.setState({input_data:t.input_data,data:t,fits:t.fits,header:t.MLE.headers,bodyData:t.MLE.content,partitions:t["data partitions"]})}},{key:"render",value:function(){var t={};return ki.isNull(this.state.data)||(t=this.state.data.fits),bi.createElement("div",null,bi.createElement(Ei,{json:this.state.data,updatePosteriorProbability:this.updatePosteriorProbability,posteriorProbability:this.state.posteriorProbability}),bi.createElement(Si,{data:this.state.data?this.state.data.grid:null,partitions:this.state.data?this.state.data["data partitions"]:null,posterior:this.state.data?this.state.data.posterior:null,number_of_sites:this.state.data?this.state.data.input["number of sites"]:null}),bi.createElement(Ti,{posteriorProbability:this.state.posteriorProbability,data:this.state.data}),bi.createElement("div",{className:"row"},bi.createElement("div",{id:"tree-tab",className:"col-md-12"},bi.createElement(P,{models:t,json:this.state.data,settings:{omegaPlot:{},"tree-options":{"hyphy-tree-model":["Unconstrained model",!0],"hyphy-tree-highlight":["RELAX.test",!1],"hyphy-tree-branch-lengths":[!1,!0],"hyphy-tree-hide-legend":[!0,!1],"hyphy-tree-fill-color":[!0,!1]},"hyphy-tree-legend-type":"discrete","suppress-tree-render":!1,"chart-append-html":!0,edgeColorizer:function(t,e){return 0}},method:"fubar",multitree:!0}))),bi.createElement("div",{className:"row"},bi.createElement("div",{className:"col-md-12",id:"fit-tab"},bi.createElement(M,{fits:this.state.fits}),bi.createElement("p",{className:"description"},"This table reports a statistical summary of the models fit to the data. Here, ",bi.createElement("strong",null,"MG94")," refers to the MG94xREV baseline model that infers a single ω rate category per branch."))))}}]),n}(bi.Component);function Oi(t){return bi.createElement(Ht,{data:t.data,scrollSpyInfo:[{label:"summary",href:"summary-tab"},{label:"plot",href:"plot-tab"},{label:"table",href:"table-tab"},{label:"tree",href:"tree-tab"},{label:"fits",href:"fit-tab"}],methodName:"Fast Unconstrained Bayesian AppRoximation",fasta:t.fasta,originalFile:t.originalFile,analysisLog:t.analysisLog},ji)}function Ai(t,e,n,r,i){wi.render(bi.createElement(Oi,{data:t,fasta:n,originalFile:r,analysisLog:i}),document.getElementById(e))}function Li(t){return(Li="function"==typeof Symbol&&"symbol"==typeof Symbol.iterator?function(t){return typeof t}:function(t){return t&&"function"==typeof Symbol&&t.constructor===Symbol&&t!==Symbol.prototype?"symbol":typeof t})(t)}function Ci(t,e){for(var n=0;n<e.length;n++){var r=e[n];r.enumerable=r.enumerable||!1,r.configurable=!0,"value"in r&&(r.writable=!0),Object.defineProperty(t,r.key,r)}}function Di(t,e){return(Di=Object.setPrototypeOf||function(t,e){return t.__proto__=e,t})(t,e)}function Ni(t,e){return!e||"object"!==Li(e)&&"function"!=typeof e?function(t){if(void 0===t)throw new ReferenceError("this hasn't been initialised - super() hasn't been called");return t}(t):e}function Pi(t){return(Pi=Object.setPrototypeOf?Object.getPrototypeOf:function(t){return t.__proto__||Object.getPrototypeOf(t)})(t)}var Ri=r(0),Yi=r(28).pd,Ii=function(t){!function(t,e){if("function"!=typeof e&&null!==e)throw new TypeError("Super expression must either be null or a function");t.prototype=Object.create(e&&e.prototype,{constructor:{value:t,writable:!0,configurable:!0}}),e&&Di(t,e)}(a,t);var e,n,r=function(t){var e=function(){if("undefined"==typeof Reflect||!Reflect.construct)return!1;if(Reflect.construct.sham)return!1;if("function"==typeof Proxy)return!0;try{return Boolean.prototype.valueOf.call(Reflect.construct(Boolean,[],(function(){}))),!0}catch(t){return!1}}();return function(){var n,r=Pi(t);if(e){var i=Pi(this).constructor;n=Reflect.construct(r,arguments,i)}else n=r.apply(this,arguments);return Ni(this,n)}}(a);function a(t){var e;return function(t,e){if(!(t instanceof e))throw new TypeError("Cannot call a class as a function")}(this,a),(e=r.call(this,t)).state={showModal:!1,fasta:!1},e}return e=a,(n=[{key:"close",value:function(){this.setState({showModal:!1})}},{key:"open",value:function(t){this.setState({showModal:t}),i("#myModal").modal("show")}},{key:"saveTheJSON",value:function(){var t=new Blob([Yi.json(this.props.json)],{type:"text/json:charset=utf-8;"});Object(yt.saveAs)(t,"result.json")}},{key:"render",value:function(){var t=this;return console.log(this.props),Ri.createElement("div",null,Ri.createElement("div",{className:"dropdown ml-auto"},Ri.createElement("button",{id:"dropdown-menu-button",className:"btn btn-secondary dropdown-toggle","data-toggle":"dropdown",type:"button"},Ri.createElement("i",{className:"fa fa-download","aria-hidden":"true"})," Export"),Ri.createElement("ul",{className:"dropdown-menu","aria-labelledby":"dropdown-menu-button"},this.props.originalFile?Ri.createElement("li",{className:"dropdown-item"},Ri.createElement("a",{href:window.location.href+"/original_file/original.fasta"},"Original file")):null,this.props.analysisLog?Ri.createElement("li",{className:"dropdown-item"},Ri.createElement("a",{href:window.location.href+"/log.txt/"},"Analysis log")):null,this.props.fasta?Ri.createElement("li",{className:"dropdown-item"},Ri.createElement("a",{onClick:function(){return t.open("msa")}},"View MSA")):null,this.props.partitionedData?Ri.createElement("li",{className:"dropdown-item"},Ri.createElement("a",{href:window.location.href+"/screened_data/"},"Partitioned data")):null,Ri.createElement("li",{className:"dropdown-item"},Ri.createElement("a",{onClick:function(){return t.saveTheJSON()}},"Save JSON")),Ri.createElement("li",{className:"dropdown-item"},Ri.createElement("a",{onClick:function(){return t.open("json")}},"View JSON")))),Ri.createElement("div",{className:"modal fade",id:"myModal",tabIndex:"-1",role:"dialog","aria-labelledby":"myModalLabel"},Ri.createElement("div",{className:"modal-dialog",role:"document"},Ri.createElement("div",{className:"modal-content",style:{width:"850px",height:"550px"}},Ri.createElement("div",{className:"modal-header"},Ri.createElement("h4",{className:"modal-title",id:"myModalLabel"},"json"==this.state.showModal?"JSON viewer":"Alignment viewer"),Ri.createElement("button",{type:"button",className:"close","data-dismiss":"modal","aria-label":"Close"},Ri.createElement("span",{"aria-hidden":"true"},"×"))),Ri.createElement("div",{className:"modal-body",id:"modal-body"},"json"==this.state.showModal?Ri.createElement("div",{style:{overflowY:"scroll",height:"400px"}},Ri.createElement(wt.a,{src:this.props.json,collapsed:1,displayDataTypes:!1,enableClipboard:!1})):null,"msa"==this.state.showModal?Ri.createElement(kt.a,{fasta:this.props.fasta,width:800,height:500}):null),Ri.createElement("div",{className:"modal-footer"},Ri.createElement("button",{type:"button",className:"btn.btn-secondary","data-dismiss":"modal"},"Close"))))))}}])&&Ci(e.prototype,n),a}(Ri.Component);function zi(t,e,n){n=n||{};var r=t.ownerDocument,i=r.defaultView.CustomEvent;"function"==typeof i?i=new i(e,{detail:n}):((i=r.createEvent("Event")).initEvent(e,!1,!1),i.detail=n),t.dispatchEvent(i)}function Fi(t){return Array.isArray(t)||t instanceof Int8Array||t instanceof Int16Array||t instanceof Int32Array||t instanceof Uint8Array||t instanceof Uint8ClampedArray||t instanceof Uint16Array||t instanceof Uint32Array||t instanceof Float32Array||t instanceof Float64Array}function Hi(t){return t===(0|t)+""}function Bi(t){const e=document.createElement("span");return e.className="observablehq--cellname",e.textContent=t+" = ",e}const qi=Symbol.prototype.toString;function Ui(t){return qi.call(t)}const{getOwnPropertySymbols:Wi,prototype:{hasOwnProperty:Gi}}=Object,{toStringTag:Vi}=Symbol,$i={},Xi=Wi;function Ji(t,e){return Gi.call(t,e)}function Zi(t){return t[Vi]||t.constructor&&t.constructor.name||"Object"}function Ki(t,e){try{const n=t[e];return n&&n.constructor,n}catch(t){return $i}}const Qi=[{symbol:"@@__IMMUTABLE_INDEXED__@@",name:"Indexed",modifier:!0},{symbol:"@@__IMMUTABLE_KEYED__@@",name:"Keyed",modifier:!0},{symbol:"@@__IMMUTABLE_LIST__@@",name:"List",arrayish:!0},{symbol:"@@__IMMUTABLE_MAP__@@",name:"Map"},{symbol:"@@__IMMUTABLE_ORDERED__@@",name:"Ordered",modifier:!0,prefix:!0},{symbol:"@@__IMMUTABLE_RECORD__@@",name:"Record"},{symbol:"@@__IMMUTABLE_SET__@@",name:"Set",arrayish:!0,setish:!0},{symbol:"@@__IMMUTABLE_STACK__@@",name:"Stack",arrayish:!0}];function ta(t){try{let e=Qi.filter(({symbol:e})=>!0===t[e]);if(!e.length)return;const n=e.find(t=>!t.modifier),r="Map"===n.name&&e.find(t=>t.modifier&&t.prefix),i=e.some(t=>t.arrayish),a=e.some(t=>t.setish);return{name:`${r?r.name:""}${n.name}`,symbols:e,arrayish:i&&!a,setish:a}}catch(t){return null}}const{getPrototypeOf:ea,getOwnPropertyDescriptors:na}=Object,ra=ea({});function ia(t,e,n,r){let i,a,o,u,s=Fi(t);t instanceof Map?t instanceof t.constructor?(i=`Map(${t.size})`,a=aa):(i="Map()",a=fa):t instanceof Set?t instanceof t.constructor?(i=`Set(${t.size})`,a=oa):(i="Set()",a=fa):s?(i=`${t.constructor.name}(${t.length})`,a=sa):(u=ta(t))?(i=`Immutable.${u.name}${"Record"===u.name?"":`(${t.size})`}`,s=u.arrayish,a=u.arrayish?ca:u.setish?ua:da):r?(i=Zi(t),a=la):(i=Zi(t),a=fa);const c=document.createElement("span");c.className="observablehq--expanded",n&&c.appendChild(Bi(n));const l=c.appendChild(document.createElement("a"));l.innerHTML="<svg width=8 height=8 class='observablehq--caret'>\n    <path d='M4 7L0 1h8z' fill='currentColor' />\n  </svg>",l.appendChild(document.createTextNode(`${i}${s?" [":" {"}`)),l.addEventListener("mouseup",(function(e){e.stopPropagation(),Wa(c,_a(t,null,n,r))})),a=a(t);for(let t=0;!(o=a.next()).done&&t<20;++t)c.appendChild(o.value);if(!o.done){const t=c.appendChild(document.createElement("a"));t.className="observablehq--field",t.style.display="block",t.appendChild(document.createTextNode("  … more")),t.addEventListener("mouseup",(function(t){t.stopPropagation(),c.insertBefore(o.value,c.lastChild.previousSibling);for(let t=0;!(o=a.next()).done&&t<19;++t)c.insertBefore(o.value,c.lastChild.previousSibling);o.done&&c.removeChild(c.lastChild.previousSibling),zi(c,"load")}))}return c.appendChild(document.createTextNode(s?"]":"}")),c}function*aa(t){for(const[e,n]of t)yield ma(e,n);yield*fa(t)}function*oa(t){for(const e of t)yield va(e);yield*fa(t)}function*ua(t){for(const e of t)yield va(e)}function*sa(t){for(let e=0,n=t.length;e<n;++e)e in t&&(yield pa(e,Ki(t,e),"observablehq--index"));for(const e in t)!Hi(e)&&Ji(t,e)&&(yield pa(e,Ki(t,e),"observablehq--key"));for(const e of Xi(t))yield pa(Ui(e),Ki(t,e),"observablehq--symbol")}function*ca(t){let e=0;for(const n=t.size;e<n;++e)yield pa(e,t.get(e),!0)}function*la(t){for(const e in na(t))yield pa(e,Ki(t,e),"observablehq--key");for(const e of Xi(t))yield pa(Ui(e),Ki(t,e),"observablehq--symbol");const e=ea(t);e&&e!==ra&&(yield ha(e))}function*fa(t){for(const e in t)Ji(t,e)&&(yield pa(e,Ki(t,e),"observablehq--key"));for(const e of Xi(t))yield pa(Ui(e),Ki(t,e),"observablehq--symbol");const e=ea(t);e&&e!==ra&&(yield ha(e))}function*da(t){for(const[e,n]of t)yield pa(e,n,"observablehq--key")}function ha(t){const e=document.createElement("div"),n=e.appendChild(document.createElement("span"));return e.className="observablehq--field",n.className="observablehq--prototype-key",n.textContent="  <prototype>",e.appendChild(document.createTextNode(": ")),e.appendChild(Ua(t,void 0,void 0,void 0,!0)),e}function pa(t,e,n){const r=document.createElement("div"),i=r.appendChild(document.createElement("span"));return r.className="observablehq--field",i.className=n,i.textContent="  "+t,r.appendChild(document.createTextNode(": ")),r.appendChild(Ua(e)),r}function ma(t,e){const n=document.createElement("div");return n.className="observablehq--field",n.appendChild(document.createTextNode("  ")),n.appendChild(Ua(t)),n.appendChild(document.createTextNode(" => ")),n.appendChild(Ua(e)),n}function va(t){const e=document.createElement("div");return e.className="observablehq--field",e.appendChild(document.createTextNode("  ")),e.appendChild(Ua(t)),e}function ga(t){const e=window.getSelection();return"Range"===e.type&&(e.containsNode(t,!0)||e.anchorNode.isSelfOrDescendant(t)||e.focusNode.isSelfOrDescendant(t))}function _a(t,e,n,r){let i,a,o,u,s=Fi(t);if(t instanceof Map?t instanceof t.constructor?(i=`Map(${t.size})`,a=ya):(i="Map()",a=Ma):t instanceof Set?t instanceof t.constructor?(i=`Set(${t.size})`,a=ba):(i="Set()",a=Ma):s?(i=`${t.constructor.name}(${t.length})`,a=ka):(u=ta(t))?(i=`Immutable.${u.name}${"Record"===u.name?"":`(${t.size})`}`,s=u.arrayish,a=u.arrayish?xa:u.setish?wa:Ea):(i=Zi(t),a=Ma),e){const e=document.createElement("span");return e.className="observablehq--shallow",n&&e.appendChild(Bi(n)),e.appendChild(document.createTextNode(i)),e.addEventListener("mouseup",(function(n){ga(e)||(n.stopPropagation(),Wa(e,_a(t)))})),e}const c=document.createElement("span");c.className="observablehq--collapsed",n&&c.appendChild(Bi(n));const l=c.appendChild(document.createElement("a"));l.innerHTML="<svg width=8 height=8 class='observablehq--caret'>\n    <path d='M7 4L1 8V0z' fill='currentColor' />\n  </svg>",l.appendChild(document.createTextNode(`${i}${s?" [":" {"}`)),c.addEventListener("mouseup",(function(e){ga(c)||(e.stopPropagation(),Wa(c,ia(t,0,n,r)))}),!0),a=a(t);for(let t=0;!(o=a.next()).done&&t<20;++t)t>0&&c.appendChild(document.createTextNode(", ")),c.appendChild(o.value);return o.done||c.appendChild(document.createTextNode(", …")),c.appendChild(document.createTextNode(s?"]":"}")),c}function*ya(t){for(const[e,n]of t)yield ja(e,n);yield*Ma(t)}function*ba(t){for(const e of t)yield Ua(e,!0);yield*Ma(t)}function*wa(t){for(const e of t)yield Ua(e,!0)}function*xa(t){let e=-1,n=0;for(const r=t.size;n<r;++n)n>e+1&&(yield Sa(n-e-1)),yield Ua(t.get(n),!0),e=n;n>e+1&&(yield Sa(n-e-1))}function*ka(t){let e=-1,n=0;for(const r=t.length;n<r;++n)n in t&&(n>e+1&&(yield Sa(n-e-1)),yield Ua(Ki(t,n),!0),e=n);n>e+1&&(yield Sa(n-e-1));for(const e in t)!Hi(e)&&Ji(t,e)&&(yield Ta(e,Ki(t,e),"observablehq--key"));for(const e of Xi(t))yield Ta(Ui(e),Ki(t,e),"observablehq--symbol")}function*Ma(t){for(const e in t)Ji(t,e)&&(yield Ta(e,Ki(t,e),"observablehq--key"));for(const e of Xi(t))yield Ta(Ui(e),Ki(t,e),"observablehq--symbol")}function*Ea(t){for(const[e,n]of t)yield Ta(e,n,"observablehq--key")}function Sa(t){const e=document.createElement("span");return e.className="observablehq--empty",e.textContent=1===t?"empty":"empty × "+t,e}function Ta(t,e,n){const r=document.createDocumentFragment(),i=r.appendChild(document.createElement("span"));return i.className=n,i.textContent=t,r.appendChild(document.createTextNode(": ")),r.appendChild(Ua(e,!0)),r}function ja(t,e){const n=document.createDocumentFragment();return n.appendChild(Ua(t,!0)),n.appendChild(document.createTextNode(" => ")),n.appendChild(Ua(e,!0)),n}function Oa(t,e){var n=t+"",r=n.length;return r<e?new Array(e-r+1).join(0)+n:n}function Aa(t){return t<0?"-"+Oa(-t,6):t>9999?"+"+Oa(t,6):Oa(t,4)}var La=Error.prototype.toString,Ca=RegExp.prototype.toString;function Da(t){return t.replace(/[\\`\x00-\x09\x0b-\x19]|\${/g,Na)}function Na(t){var e=t.charCodeAt(0);switch(e){case 8:return"\\b";case 9:return"\\t";case 11:return"\\v";case 12:return"\\f";case 13:return"\\r"}return e<16?"\\x0"+e.toString(16):e<32?"\\x"+e.toString(16):"\\"+t}function Pa(t,e){for(var n=0;e.exec(t);)++n;return n}var Ra=Function.prototype.toString,Ya={prefix:"async ƒ"},Ia={prefix:"async ƒ*"},za={prefix:"class"},Fa={prefix:"ƒ"},Ha={prefix:"ƒ*"};function Ba(t,e,n){var r=document.createElement("span");r.className="observablehq--function",n&&r.appendChild(Bi(n));var i=r.appendChild(document.createElement("span"));return i.className="observablehq--keyword",i.textContent=t.prefix,r.appendChild(document.createTextNode(e)),r}const{prototype:{toString:qa}}=Object;function Ua(t,e,n,r,i){let a=typeof t;switch(a){case"boolean":case"undefined":t+="";break;case"number":t=0===t&&1/t<0?"-0":t+"";break;case"bigint":t+="n";break;case"symbol":t=Ui(t);break;case"function":return function(t,e){var n,r,i=Ra.call(t);switch(t.constructor&&t.constructor.name){case"AsyncFunction":n=Ya;break;case"AsyncGeneratorFunction":n=Ia;break;case"GeneratorFunction":n=Ha;break;default:n=/^class\b/.test(i)?za:Fa}return n===za?Ba(n,"",e):(r=/^(?:async\s*)?(\w+)\s*=>/.exec(i))?Ba(n,"("+r[1]+")",e):(r=/^(?:async\s*)?\(\s*(\w+(?:\s*,\s*\w+)*)?\s*\)/.exec(i))||(r=/^(?:async\s*)?function(?:\s*\*)?(?:\s*\w+)?\s*\(\s*(\w+(?:\s*,\s*\w+)*)?\s*\)/.exec(i))?Ba(n,r[1]?"("+r[1].replace(/\s*,\s*/g,", ")+")":"()",e):Ba(n,"(…)",e)}(t,r);case"string":return function(t,e,n,r){if(!1===e){if(Pa(t,/["\n]/g)<=Pa(t,/`|\${/g)){const e=document.createElement("span");r&&e.appendChild(Bi(r));const n=e.appendChild(document.createElement("span"));return n.className="observablehq--string",n.textContent=JSON.stringify(t),e}const i=t.split("\n");if(i.length>20&&!n){const n=document.createElement("div");r&&n.appendChild(Bi(r));const a=n.appendChild(document.createElement("span"));a.className="observablehq--string",a.textContent="`"+Da(i.slice(0,20).join("\n"));const o=n.appendChild(document.createElement("span")),u=i.length-20;return o.textContent=`Show ${u} truncated line${u>1?"s":""}`,o.className="observablehq--string-expand",o.addEventListener("mouseup",(function(i){i.stopPropagation(),Wa(n,Ua(t,e,!0,r))})),n}const a=document.createElement("span");r&&a.appendChild(Bi(r));const o=a.appendChild(document.createElement("span"));return o.className="observablehq--string"+(n?" observablehq--expanded":""),o.textContent="`"+Da(t)+"`",a}const i=document.createElement("span");r&&i.appendChild(Bi(r));const a=i.appendChild(document.createElement("span"));return a.className="observablehq--string",a.textContent=JSON.stringify(t.length>100?`${t.slice(0,50)}…${t.slice(-49)}`:t),i}(t,e,n,r);default:if(null===t){a=null,t="null";break}if(t instanceof Date){a="date",o=t,t=isNaN(o)?"Invalid Date":function(t){return 0===t.getUTCMilliseconds()&&0===t.getUTCSeconds()&&0===t.getUTCMinutes()&&0===t.getUTCHours()}(o)?Aa(o.getUTCFullYear())+"-"+Oa(o.getUTCMonth()+1,2)+"-"+Oa(o.getUTCDate(),2):Aa(o.getFullYear())+"-"+Oa(o.getMonth()+1,2)+"-"+Oa(o.getDate(),2)+"T"+Oa(o.getHours(),2)+":"+Oa(o.getMinutes(),2)+(o.getMilliseconds()?":"+Oa(o.getSeconds(),2)+"."+Oa(o.getMilliseconds(),3):o.getSeconds()?":"+Oa(o.getSeconds(),2):"");break}if(t===$i){a="forbidden",t="[forbidden]";break}switch(qa.call(t)){case"[object RegExp]":a="regexp",t=function(t){return Ca.call(t)}(t);break;case"[object Error]":case"[object DOMException]":a="error",t=function(t){return t.stack||La.call(t)}(t);break;default:return(n?ia:_a)(t,e,r,i)}}var o;const u=document.createElement("span");r&&u.appendChild(Bi(r));const s=u.appendChild(document.createElement("span"));return s.className="observablehq--"+a,s.textContent=t,u}function Wa(t,e){t.classList.contains("observablehq--inspect")&&e.classList.add("observablehq--inspect"),t.parentNode.replaceChild(e,t),zi(e,"load")}const Ga=/\s+\(\d+:\d+\)$/m;class Va{constructor(t){if(!t)throw new Error("invalid node");this._node=t,t.classList.add("observablehq")}pending(){const{_node:t}=this;t.classList.remove("observablehq--error"),t.classList.add("observablehq--running")}fulfilled(t,e){const{_node:n}=this;if((!(t instanceof Element||t instanceof Text)||t.parentNode&&t.parentNode!==n)&&(t=Ua(t,!1,n.firstChild&&n.firstChild.classList&&n.firstChild.classList.contains("observablehq--expanded"),e)).classList.add("observablehq--inspect"),n.classList.remove("observablehq--running","observablehq--error"),n.firstChild!==t)if(n.firstChild){for(;n.lastChild!==n.firstChild;)n.removeChild(n.lastChild);n.replaceChild(t,n.firstChild)}else n.appendChild(t);zi(n,"update")}rejected(t,e){const{_node:n}=this;for(n.classList.remove("observablehq--running"),n.classList.add("observablehq--error");n.lastChild;)n.removeChild(n.lastChild);var r=document.createElement("div");r.className="observablehq--inspect",e&&r.appendChild(Bi(e)),r.appendChild(document.createTextNode((t+"").replace(Ga,""))),n.appendChild(r),zi(n,"error",{error:t})}}Va.into=function(t){if("string"==typeof t&&null==(t=document.querySelector(t)))throw new Error("container not found");return function(){return new Va(t.appendChild(document.createElement("div")))}},r(15),r(9);var $a=r(14);function Xa(t,e){const n=t.module();return n.variable(e()).define(["md"],(function(t){return t`# Color Legend

A simple legend for a [color scale](/@d3/color-schemes). Supports [continuous](/@d3/continuous-scales), [sequential](/@d3/sequential-scales), [diverging](/@d3/diverging-scales), [quantize, quantile, threshold](/@d3/quantile-quantize-and-threshold-scales) and [ordinal](/@d3/d3-scaleordinal) scales. To use:

~~~js
import {legend} from "@d3/color-legend"
~~~

Then call the legend function as shown below.`})),n.variable(e()).define(["legend","d3"],(function(t,e){return t({color:e.scaleSequential([0,100],e.interpolateViridis),title:"Temperature (°F)"})})),n.variable(e()).define(["legend","d3"],(function(t,e){return t({color:e.scaleSequentialSqrt([0,1],e.interpolateTurbo),title:"Speed (kts)"})})),n.variable(e()).define(["legend","d3"],(function(t,e){return t({color:e.scaleDiverging([-.1,0,.1],e.interpolatePiYG),title:"Daily change",tickFormat:"+%"})})),n.variable(e()).define(["legend","d3"],(function(t,e){return t({color:e.scaleDivergingSqrt([-.1,0,.1],e.interpolateRdBu),title:"Daily change",tickFormat:"+%"})})),n.variable(e()).define(["legend","d3"],(function(t,e){return t({color:e.scaleSequentialLog([1,100],e.interpolateBlues),title:"Energy (joules)",ticks:10,tickFormat:".0s"})})),n.variable(e()).define(["legend","d3"],(function(t,e){return t({color:e.scaleSequentialQuantile(Array.from({length:100},()=>Math.random()**2),e.interpolateBlues),title:"Quantile",tickFormat:".2f"})})),n.variable(e()).define(["legend","d3"],(function(t,e){return t({color:e.scaleSqrt([-100,0,100],["blue","white","red"]),title:"Temperature (°C)"})})),n.variable(e()).define(["legend","d3"],(function(t,e){return t({color:e.scaleQuantize([1,10],e.schemePurples[9]),title:"Unemployment rate (%)"})})),n.variable(e()).define(["legend","d3"],(function(t,e){return t({color:e.scaleQuantile(e.range(1e3).map(e.randomNormal(100,20)),e.schemeSpectral[9]),title:"Height (cm)",tickFormat:".0f"})})),n.variable(e()).define(["legend","d3"],(function(t,e){return t({color:e.scaleThreshold([2.5,3.1,3.5,3.9,6,7,8,9.5],e.schemeRdBu[9]),title:"Unemployment rate (%)",tickSize:0})})),n.variable(e()).define(["legend","d3"],(function(t,e){return t({color:e.scaleOrdinal(["<10","10-19","20-29","30-39","40-49","50-59","60-69","70-79","≥80"],e.schemeSpectral[10]),title:"Age (years)",tickSize:0})})),n.variable(e()).define(["md"],(function(t){return t`But wait, there’s more!

How about swatches for ordinal color scales? Both variable-width swatches and [column layout](https://developer.mozilla.org/en-US/docs/Web/CSS/columns) are supported.`})),n.variable(e()).define(["swatches","d3"],(function(t,e){return t({color:e.scaleOrdinal(["blueberries","oranges","apples"],e.schemeCategory10)})})),n.variable(e()).define(["swatches","d3"],(function(t,e){return t({color:e.scaleOrdinal(["Wholesale and Retail Trade","Manufacturing","Leisure and hospitality","Business services","Construction","Education and Health","Government","Finance","Self-employed","Other"],e.schemeTableau10),columns:"180px"})})),n.variable(e()).define(["md"],(function(t){return t`---

## Implementation`})),n.variable(e("legend")).define("legend",["d3","ramp"],(function(t,e){return function({color:n,title:r,tickSize:i=6,width:a=320,height:o=44+i,marginTop:u=18,marginRight:s=0,marginBottom:c=16+i,marginLeft:l=0,ticks:f=a/64,tickFormat:d,tickValues:h}={}){const p=t.create("svg").attr("width",a).attr("height",o).attr("viewBox",[0,0,a,o]).style("overflow","visible").style("display","block");let m,v=t=>t.selectAll(".tick line").attr("y1",u+c-o);if(n.interpolate){const r=Math.min(n.domain().length,n.range().length);m=n.copy().rangeRound(t.quantize(t.interpolate(l,a-s),r)),p.append("image").attr("x",l).attr("y",u).attr("width",a-l-s).attr("height",o-u-c).attr("preserveAspectRatio","none").attr("xlink:href",e(n.copy().domain(t.quantize(t.interpolate(0,1),r))).toDataURL())}else if(n.interpolator){if(m=Object.assign(n.copy().interpolator(t.interpolateRound(l,a-s)),{range:()=>[l,a-s]}),p.append("image").attr("x",l).attr("y",u).attr("width",a-l-s).attr("height",o-u-c).attr("preserveAspectRatio","none").attr("xlink:href",e(n.interpolator()).toDataURL()),!m.ticks){if(void 0===h){const e=Math.round(f+1);h=t.range(e).map(r=>t.quantile(n.domain(),r/(e-1)))}"function"!=typeof d&&(d=t.format(void 0===d?",f":d))}}else if(n.invertExtent){const e=n.thresholds?n.thresholds():n.quantiles?n.quantiles():n.domain(),r=void 0===d?t=>t:"string"==typeof d?t.format(d):d;m=t.scaleLinear().domain([-1,n.range().length-1]).rangeRound([l,a-s]),p.append("g").selectAll("rect").data(n.range()).join("rect").attr("x",(t,e)=>m(e-1)).attr("y",u).attr("width",(t,e)=>m(e)-m(e-1)).attr("height",o-u-c).attr("fill",t=>t),h=t.range(e.length),d=t=>r(e[t],t)}else m=t.scaleBand().domain(n.domain()).rangeRound([l,a-s]),p.append("g").selectAll("rect").data(n.domain()).join("rect").attr("x",m).attr("y",u).attr("width",Math.max(0,m.bandwidth()-1)).attr("height",o-u-c).attr("fill",n),v=()=>{};return p.append("g").attr("transform",`translate(0,${o-c})`).call(t.axisBottom(m).ticks(f,"string"==typeof d?d:void 0).tickFormat("function"==typeof d?d:void 0).tickSize(i).tickValues(h)).call(v).call(t=>t.select(".domain").remove()).call(t=>t.append("text").attr("x",l).attr("y",u+c-o-6).attr("fill","currentColor").attr("text-anchor","start").attr("font-weight","bold").attr("class","title").text(r)),p.node()}})),n.variable(e("swatches")).define("swatches",["DOM","html","entity"],(function(t,e,n){return function({color:r,columns:i=null,format:a=(t=>t),swatchSize:o=15,swatchWidth:u=o,swatchHeight:s=o,marginLeft:c=0}){const l=t.uid().id;return null!==i?e`<div style="display: flex; align-items: center; margin-left: ${+c}px; min-height: 33px; font: 10px sans-serif;">
  <style>

.${l}-item {
  break-inside: avoid;
  display: flex;
  align-items: center;
  padding-bottom: 1px;
}

.${l}-label {
  white-space: nowrap;
  overflow: hidden;
  text-overflow: ellipsis;
  max-width: calc(100% - ${+u}px - 0.5em);
}

.${l}-swatch {
  width: ${+u}px;
  height: ${+s}px;
  margin: 0 0.5em 0 0;
}

  </style>
  <div style="width: 100%; columns: ${i};">${r.domain().map(t=>{const i=a(t);return e`<div class="${l}-item">
      <div class="${l}-swatch" style="background:${r(t)};"></div>
      <div class="${l}-label" title="${i.replace(/["&]/g,n)}">${document.createTextNode(i)}</div>
    </div>`})}
  </div>
</div>`:e`<div style="display: flex; align-items: center; min-height: 33px; margin-left: ${+c}px; font: 10px sans-serif;">
  <style>

.${l} {
  display: inline-flex;
  align-items: center;
  margin-right: 1em;
}

.${l}::before {
  content: "";
  width: ${+u}px;
  height: ${+s}px;
  margin-right: 0.5em;
  background: var(--color);
}

  </style>
  <div>${r.domain().map(t=>e`<span class="${l}" style="--color: ${r(t)}">${document.createTextNode(a(t))}</span>`)}</div>`}})),n.variable(e("entity")).define("entity",(function(){return function(t){return`&#${t.charCodeAt(0).toString()};`}})),n.variable(e("ramp")).define("ramp",["DOM"],(function(t){return function(e,n=256){const r=t.canvas(n,1),i=r.getContext("2d");for(let t=0;t<n;++t)i.fillStyle=e(t/(n-1)),i.fillRect(t,0,1,1);return r}})),n.variable(e("d3")).define("d3",["require"],(function(t){return t("d3@6")})),n}function Ja(t,e){const n=t.module();return n.variable(e()).define(["md"],(function(t){return t`# Table

This is an extension of [Fancy Tables](https://beta.observablehq.com/@tmcw/fancy-tables) by @tmcw.

The main advantage here is that:

1. This can be used without creating a cell. Simply by passing in data and then creating a variable with \`viewof\` one can get both a nice view of the data and the data as a variable.
2. Because of this, if the data is a promise (i.e. a fetch), a loading animation will be rendered. Support for streaming data may come in the future.
3. The data can be sorted by clicking the table headers.
4. The styling is designed for overflow scrolling.

## Usage

First import this into your notebook:

~~~javascript
import { table } from "@gampleman/table"
~~~

The simplest usage is to simply pass in an array of objects:
`})),n.variable(e()).define(["table"],(function(t){return t([{first_name:"John",last_name:"Doe"},{first_name:"Martin",last_name:"Smith"}])})),n.variable(e()).define(["md"],(function(t){return t`You can also pass in something that produces a promise:`})),n.variable(e()).define(["table","json_url"],(function(t,e){return t(fetch(e).then(t=>t.json()))})),n.variable(e()).define(["md"],(function(t){return t`If you use \`viewof\`, you can also assign the data produced by the first argument in the same cell:`})),n.variable(e("viewof data")).define("viewof data",["table","json_url"],(function(t,e){return t(fetch(e).then(t=>t.json()))})),n.variable(e("data")).define("data",["Generators","viewof data"],(t,e)=>t.input(e)),n.variable(e()).define(["data"],(function(t){return t})),n.variable(e()).define(["md"],(function(t){return t`Finally, you can use the second argument to customize the output:`})),n.variable(e()).define(["table","json_url"],(function(t,e){return t(fetch(e).then(t=>t.json()),{nully:()=>'<span style="color: red">No data</span>',limit:500,enableFilter:!1,enableCSVDownload:!0,columns:[{key:"key",name:"Station ID",render:t=>`<a href="https://google.com/?q=${t}" target="_blank">${t}</a>`},"last1hrf","rainfall","rainfallmsg",{key:"rfstationstatus",name:"RF Status"}]})})),n.variable(e("table")).define("table",["loader","defaultHumanize","html","parseQuery","DOM","CSV"],(function(t,e,n,r,i,a){return async function*(o,u={}){yield t;const s=await Promise.resolve(o);let c=()=>!0;const l=Array.isArray(s)?s:Object.entries(s).map(([t,e])=>Object.assign({key:t},e));let{humanize:f,nully:d,limit:h,columns:p,enableFilter:m,enableCSVDownload:v,maxHeight:g}=Object.assign({humanize:e,nully:()=>'<span style="opacity: 0.5">-</span>',limit:250,columns:Object.keys(l[0]),enableFilter:l.length>50,enableCSVDownload:!0,maxHeight:400},u||{});"number"==typeof g&&(g+="px"),p=p.map(t=>{let e;"string"==typeof t?(e=t,t={key:e}):e=t.key;const n=l.reduce((t,n)=>{if("number"==typeof n[e]){let r=(n[e]||"").toString().split(".")[1];if(r)return Math.max(t,r.length)}return t},0);return Object.assign({name:f(e),type:typeof l[0][e],accessor:t=>t[e],render:t=>n&&"number"==typeof t?t.toFixed(n):null==t||null==t?d(t):t},t)});const _=()=>""+l.filter(c).slice(0,h).map(t=>`<tr>\n           ${p.map(e=>`<td class=${e.type}>${e.render(e.accessor(t))}</td>`).join("")}\n         </tr>`).join(""),y=n`<div>
<style>
table {
  min-width: 100%;
}
td { vertical-align: top; }
th:not(:first-child):not(:last-child), td:not(:first-child):not(:last-child) { padding: 0 10px; }
th { vertical-align: bottom; }
th 
.number {
  text-align: right;
  font-feature-settings: 'tnum';
}
tbody tr td.with-decimal {
  padding-left:10px !important;
  padding-right:0px !important;
}
tbody tr td.decimal {
  padding-left:0 !important;
  padding-right:10px !important;
}
details {
	position: absolute;
	bottom: 0;
	border-radius: 15px;
	background: white;
	box-shadow: 0 2px 5px rgba(0, 0, 0, 0.2);
	width: 30px;
}
details[open] {
	width: 360px;
}
summary {
	list-style-type: none;
	display: inline-block;
	line-height: 28px;
	
	width: 30px;
	height: 30px;
	
	text-align: center;
}
details summary::-webkit-details-marker {
	display: none;
}
details input {
	position: absolute;
	top: 3px;
	left: 25px;
}
a[download] {
	position: absolute;
	bottom: 0;
	right: 5px;
	border-radius: 15px;
	background: white;
	box-shadow: 0 2px 5px rgba(0, 0, 0, 0.2);
	width: 30px;
	height: 30px;
	text-align: center;
	line-height: 28px;
}
a[download] button {
	border: none;
	background: transparent;
}
</style>
<div>
<div style="max-height: ${g}; overflow: auto; position: relative;">
	
    <table>
      <thead>
        <tr>
          ${p.map(t=>`<th class="${t.type}" data-key="${t.key}">${t.name}</th>`).join("")}
        </tr>
      </thead>
      <tbody>
      	${_()}
      </tbody>
    </table>${l.filter(c).length>h?`<p><em>This table has been truncated from ${l.length} rows to ${h}</em></p>`:""}
</div>
${m?'<details><summary>🔎</summary><input type="search" placeholder="Type in a filter query" /></details>':""}
</div>

    `;if(y.value=s,yield y,y.querySelectorAll("th").forEach(t=>t.addEventListener("click",()=>{const e=t.dataset.key,n="ascending"===t.dataset.order?-1:1;l.sort((t,r)=>t[e]>r[e]?n:r[e]>t[e]?-n:0),y.querySelector("tbody").innerHTML=_(),t.dataset.order=-1===n?"descending":"ascending"})),m){const t=y.querySelector("input[type=search]");t.addEventListener("input",e=>{c=r(t.value,p),y.querySelector("tbody").innerHTML=_()})}v&&y.appendChild(i.download(new Blob([a(l,{fields:p.map(t=>({label:t.name,value:t.key}))})],{type:"application/json"}),"data.csv","⬇"))}})),n.variable(e("parseQuery")).define("parseQuery",(function(){return(t,e)=>{if(""==t)return()=>!0;if(!t.match(/[=<>]/)){const n=new RegExp(t,"i");return t=>e.some(({key:e})=>(t[e]||"").toString().match(n))}try{const n=e.reduce((t,{key:e,name:n})=>t.replace(new RegExp(`\\b(${e}|${n})\\b`,"g"),`data['${e}']`),t).replace(/([^=<>!])=([^=<>!]|$)/g,"$1===$2");return new Function("data",`try { return ${n} } catch(e) { return false; }`)}catch(t){return()=>!0}}})),n.variable(e("loader")).define("loader",["html"],(function(t){return t`<style>
			.loader,
            .loader:before,
            .loader:after {
              background: #333333;
              -webkit-animation: load1 1s infinite ease-in-out;
              animation: load1 1s infinite ease-in-out;
              width: 1em;
              height: 2em;
            }
            .loader {
			  display: block;
              color: #333333;
              text-indent: -9999em;
              margin: 88px auto;
              position: relative;
              font-size: 11px;
              -webkit-transform: translateZ(0);
              -ms-transform: translateZ(0);
              transform: translateZ(0);
              -webkit-animation-delay: -0.16s;
              animation-delay: -0.16s;
            }
            .loader:before,
            .loader:after {
              position: absolute;
              top: 0;
              content: '';
            }
            .loader:before {
              left: -1.5em;
              -webkit-animation-delay: -0.32s;
              animation-delay: -0.32s;
            }
            .loader:after {
              left: 1.5em;
            }
            @-webkit-keyframes load1 {
              0%,
              80%,
              100% {
                box-shadow: 0 0;
                height: 2em;
              }
              40% {
                box-shadow: 0 -1em;
                height: 2.5em;
              }
            }
            @keyframes load1 {
              0%,
              80%,
              100% {
                box-shadow: 0 0;
                height: 2em;
              }
              40% {
                box-shadow: 0 -1em;
                height: 2.5em;
              }
            }
		</style>
		<span style="display: flex; justify-content: center; align-items: center; width: 100%; height: 200px"><i class="loader">Loading...</i></span>`})),n.variable(e("defaultHumanize")).define("defaultHumanize",(function(){return t=>t.replace(/[-_]/g," ")})),n.variable(e("json_url")).define("json_url",(function(){return"https://gist.githubusercontent.com/gampleman/0903af7279c6c60e6d5c85ca33361960/raw/b21a86ceb808307208970b24045cfe9bc9a6f744/rainlevels.json"})),n.variable(e("CSV")).define("CSV",["require"],(function(t){return t("json2csv@4.0.0").then(t=>t.parse)})),n}function Za(t){const e=r.p;let n="";return(!e||e.indexOf("://")<0)&&(n+=window.location.protocol+"//"+window.location.host),n+=e||"/",n+t}function Ka(t,e){const n=t.module(),r=new Map([["capstan.gif",new URL("./files/c051fbc024553912e31968b35e537d4ad3592201b5f8e7bd13fd9d02e38599c5d541a704d0858c676328babb3e5c9c35dd7c6d67240090d094882a1cad8eece4",Za("node_modules/@hyphy_software/gard-analysis-result-visualization/e93997d5089d7165@2303.js"))]]);return n.builtin("FileAttachment",t.fileAttachments(t=>r.get(t))),n.variable(e()).define(["md","FileAttachment"],(async function(t,e){return t`# Inputs
<div style="margin-top: -3px; font-size: 1.05em;">*a.k.a “The Grand Native Inputs Bazaar”*</div>

<div style="max-width: 500px; margin: 30px 0; padding: 15px 30px; background-color: #ffffee; font: 700 18px/24px sans-serif;">✨ Rejoice! Observable now has <a href="https://observablehq.com/@observablehq/inputs">an official inputs library</a>. If it contains the input you need, you should probably be using that instead of this notebook. ✨</div>

<img width="350px" src="${await e("capstan.gif").url()}" />

A collection of assorted fancy inputs, odds and ends — with which to produce values to feed your burgeoning sketches. All inputs support optional **titles** and **descriptions**; where it makes sense, inputs also support a **submit** option, which allows you to prevent the value from updating until the input has been finalized.

Wares we have on offer: 
  * [\`slider\`](#sliderDemo)
  * [\`button\`](#buttonDemo)
  * [\`select\`](#selectDemo)
  * [\`autoSelect\`](#autoSelectDemo)
  * [\`color\`](#colorDemo)
  * [\`coordinates\`](#coordinatesDemo)
  * [\`worldMapCoordinates\`](#worldMapCoordinatesDemo)
  * [\`usaMapCoordinates\`](#usaMapCoordinatesDemo)
  * [\`date\`](#dateDemo)
  * [\`time\`](#timeDemo)
  * [\`file\`](#fileDemo)
  * [\`text\`](#textDemo)
  * [\`textarea\`](#textareaDemo)
  * [\`radio\`](#radioDemo)
  * [\`checkbox\`](#checkboxDemo)
  * [\`number\`](#numberDemo)
  * [\`password\`](#passwordDemo)`})),n.variable(e()).define(["md"],(function(t){return t`| <h3>Friends & Family:</h3>  |   |
|---|---|
| **[@mbostock/form-input](/@mbostock/form-input)**  | Fully custom forms, combining inputs into a single reactive cell. |
| **[@mbostock/scrubber](/@mbostock/scrubber)** | A slider that automatically plays through its range, useful for driving and scrubbing through animations. |
| **[@bumbeishvili/input-groups](/@bumbeishvili/input-groups)** | A wrapper function that can put many of these inputs into a more compact grid layout. | 
| **[@zechasault/color-schemes-and-interpolators-picker](/@zechasault/color-schemes-and-interpolators-picker)**  | Color scheme and interpolation pickers. |
| **[@awhitty/fips-county-code-brush](/@awhitty/fips-county-code-brush)**  | A brushable map of the United States, allowing you to quickly select sets of counties to get their FIPS codes. |
| **[@mootari/range-slider](https://observablehq.com/@mootari/range-slider)**  |  True range sliders, setting both a minimum and maximum value. |
| **[@bumbeishvili/data-driven-range-sliders](/@bumbeishvili/data-driven-range-sliders)** | Data-driven range sliders, displaying a distribution histogram of the underlying data. |
| **[@trebor/snapping-histogram-slider](/@trebor/snapping-histogram-slider)** | Another data-driven range slider option. |
| **[@mootari’s 2D Slider](https://observablehq.com/d/98bbb19bf9e859ee)** | Two dimensional sliders, exploring discrete points on a plane. |
| **[@yurivish/ternary-slider](/@yurivish/ternary-slider)** | Nifty ternary plot inputs, describing the percentages of a whole composed of exactly three things. |
| **[@rreusser/binary-input](/@rreusser/binary-input)** | Input numbers in binary, great for working with values where results vary with specific bit positions. |
| **[@bartok32/diy-inputs](/@bartok32/diy-inputs)** | A fun tool for defining your own fancy and colorful inputs. |
| **[@bobkerns/elements-input](/@bobkerns/elements-input)** | A periodic table of the elements input! You can construct molecules programmatically, or click on the table to create formulas. |
| **[@fil/selectflat](/@fil/selectflat)** | A fast selector to explore a discrete parameter space. The value changes on mouseover, and sticks when you click. |
| **[@oscar6echo/player](/@oscar6echo/player)** | A slider with buttons to play, pause, step, and change speed and direction — useful for animations. |
| **[@harrislapiroff/list-input](/@harrislapiroff/list-input)** | A input for when you want more than one of something. |
| **[@nhogs/easing-graphs-editor](/@nhogs/easing-graphs-editor)** | A curve input to display and edit values of animated properties over time, such as easing curves and animation curves. |
| **[@j-f1/checkbox](/@j-f1/checkbox)** | A simple checkbox input that provides a boolean value. |

<br>*If you have any improvements for the bazaar, [please make your change in a fork and send it to me as a suggestion.](https://observablehq.com/@observablehq/suggestions-and-comments)*`})),n.variable(e("sliderDemo")).define("sliderDemo",["md"],(function(t){return t`---
## Sliders

~~~js
import {slider} from "@jashkenas/inputs"
~~~`})),n.variable(e("viewof a")).define("viewof a",["slider"],(function(t){return t()})),n.variable(e("a")).define("a",["Generators","viewof a"],(t,e)=>t.input(e)),n.variable(e("viewof a1")).define("viewof a1",["slider"],(function(t){return t({min:0,max:1,step:.01,format:".0%",description:"Zero to one, formatted as a percentage"})})),n.variable(e("a1")).define("a1",["Generators","viewof a1"],(t,e)=>t.input(e)),n.variable(e("viewof a1_1")).define("viewof a1_1",["slider"],(function(t){return t({min:0,max:1,step:.01,format:t=>Math.round(100*t)+" per cent",description:"Zero to one, formatted with a custom function"})})),n.variable(e("a1_1")).define("a1_1",["Generators","viewof a1_1"],(t,e)=>t.input(e)),n.variable(e("viewof a2")).define("viewof a2",["slider"],(function(t){return t({min:0,max:1e9,step:1e3,value:325e4,format:",",description:"Zero to one billion, in steps of one thousand, formatted as a (US) number"})})),n.variable(e("a2")).define("a2",["Generators","viewof a2"],(t,e)=>t.input(e)),n.variable(e("viewof a3")).define("viewof a3",["slider"],(function(t){return t({min:0,max:100,step:1,value:10,title:"Integers",description:"Integers from zero through 100"})})),n.variable(e("a3")).define("a3",["Generators","viewof a3"],(t,e)=>t.input(e)),n.variable(e("viewof a4")).define("viewof a4",["slider"],(function(t){return t({min:.9,max:1.1,precision:3,description:"A high precision slider example"})})),n.variable(e("a4")).define("a4",["Generators","viewof a4"],(t,e)=>t.input(e)),n.variable(e("viewof a5")).define("viewof a5",["slider"],(function(t){return t({min:.9,max:1.1,precision:3,submit:!0,description:"The same as a4, but only changes value on submit"})})),n.variable(e("a5")).define("a5",["Generators","viewof a5"],(t,e)=>t.input(e)),n.variable(e()).define(["md"],(function(t){return t`More [fancy slider techniques](https://observablehq.com/@mootari/prime-numbers-slider).`})),n.variable(e("slider")).define("slider",["input"],(function(t){return function(e={}){let{min:n=0,max:r=1,value:i=(r+n)/2,step:a="any",precision:o=2,title:u,description:s,disabled:c,getValue:l,format:f,display:d,submit:h}="number"==typeof e?{value:e}:e;return o=Math.pow(10,o),l||(l=t=>Math.round(t.valueAsNumber*o)/o),t({type:"range",title:u,description:s,submit:h,format:f,display:d,attributes:{min:n,max:r,step:a,disabled:c,value:i},getValue:l})}})),n.variable(e("buttonDemo")).define("buttonDemo",["md"],(function(t){return t`---
## Buttons

~~~js
import {button} from "@jashkenas/inputs"
~~~`})),n.variable(e("viewof b")).define("viewof b",["button"],(function(t){return t()})),n.variable(e("b")).define("b",["Generators","viewof b"],(t,e)=>t.input(e)),n.variable(e()).define(["b"],(function(t){return!this})),n.variable(e("viewof b1")).define("viewof b1",["button"],(function(t){return t({value:"Click me",description:"We use a reference to the button below to record the time you pressed it."})})),n.variable(e("b1")).define("b1",["Generators","viewof b1"],(t,e)=>t.input(e)),n.variable(e()).define(["b1"],(function(t){return new Date(Date.now()).toUTCString()})),n.variable(e("button")).define("button",["input"],(function(t){return function(e={}){const{value:n="Ok",title:r,description:i,disabled:a}="string"==typeof e?{value:e}:e,o=t({type:"button",title:r,description:i,attributes:{disabled:a,value:n}});return o.output.remove(),o}})),n.variable(e("selectDemo")).define("selectDemo",["md"],(function(t){return t`---
## Dropdown Menus and Multiselects

~~~js
import {select} from "@jashkenas/inputs"
~~~`})),n.variable(e("viewof dd")).define("viewof dd",["select"],(function(t){return t(["Spring","Summer","Fall","Winter"])})),n.variable(e("dd")).define("dd",["Generators","viewof dd"],(t,e)=>t.input(e)),n.variable(e()).define(["dd"],(function(t){return t})),n.variable(e("viewof dd1")).define("viewof dd1",["select"],(function(t){return t({title:"Stooges",description:"Please pick your favorite stooge.",options:["Curly","Larry","Moe","Shemp"],value:"Moe"})})),n.variable(e("dd1")).define("dd1",["Generators","viewof dd1"],(t,e)=>t.input(e)),n.variable(e()).define(["dd1"],(function(t){return t})),n.variable(e("viewof dd2")).define("viewof dd2",["select"],(function(t){return t({description:"As a child, which vegetables did you refuse to eat?",options:["Spinach","Broccoli","Brussels Sprouts","Cauliflower","Kale","Turnips","Green Beans","Asparagus"],multiple:!0})})),n.variable(e("dd2")).define("dd2",["Generators","viewof dd2"],(t,e)=>t.input(e)),n.variable(e()).define(["dd2"],(function(t){return t})),n.variable(e("viewof dd3")).define("viewof dd3",["select"],(function(t){const e=t({title:"How are you feeling today?",options:[{label:"🤷",value:"shrug"},{label:"😂",value:"tears-of-joy"},{label:"😍",value:"loving-it"},{label:"🤔",value:"hmmm"},{label:"😱",value:"yikes",disabled:!0},{label:"😈",value:"mischievous"},{label:"💩",value:"poo"}],value:"hmmm"});return e.input.style.fontSize="30px",e.input.style.marginTop="8px",e})),n.variable(e("dd3")).define("dd3",["Generators","viewof dd3"],(t,e)=>t.input(e)),n.variable(e()).define(["dd3"],(function(t){return t})),n.variable(e("select")).define("select",["input","html"],(function(t,e){return function(n={}){let{value:r,title:i,description:a,disabled:o,submit:u,multiple:s,size:c,options:l}=Array.isArray(n)?{options:n}:n;l=l.map(t=>"object"==typeof t?t:{value:t,label:t});const f=t({type:"select",title:i,description:a,submit:u,attributes:{disabled:o},getValue:t=>{const e=Array.prototype.filter.call(t.options,t=>t.selected).map(t=>t.value);return s?e:e[0]},form:e`
      <form>
        <select name="input" ${s?`multiple size="${c||l.length}"`:""}>
          ${l.map(({value:t,label:n,disabled:i})=>Object.assign(e`<option>`,{value:t,selected:Array.isArray(r)?r.includes(t):r===t,disabled:i||!1,textContent:n}))}
        </select>
      </form>
    `});return f.output.remove(),f}})),n.variable(e("autoSelectDemo")).define("autoSelectDemo",["md"],(function(t){return t`---
## Autoselects
*A variant of an option menu, using an autocompleting text input, via HTML’s datalist element.* 

~~~js
import {autoSelect} from "@jashkenas/inputs"
~~~`})),n.variable(e("viewof as")).define("viewof as",["autoSelect","usa"],(function(t,e){return t({options:e.objects.states.geometries.map(t=>t.properties.name),placeholder:"Search for a US state . . ."})})),n.variable(e("as")).define("as",["Generators","viewof as"],(t,e)=>t.input(e)),n.variable(e()).define(["as"],(function(t){return t})),n.variable(e("autoSelect")).define("autoSelect",["input","html"],(function(t,e){return function(n={}){const{value:r,title:i,description:a,disabled:o,autocomplete:u="off",placeholder:s,size:c,options:l,list:f="options"}=Array.isArray(n)?{options:n}:n,d=new Set(l),h=t({type:"text",title:i,description:a,attributes:{disabled:o},action:t=>{t.value=t.input.value=r||"",t.onsubmit=t=>t.preventDefault(),t.input.oninput=function(e){e.stopPropagation(),t.value=t.input.value,t.value&&!d.has(t.value)||t.dispatchEvent(new CustomEvent("input"))}},form:e`
      <form>
         <input name="input" type="text" autocomplete="off" 
          placeholder="${s||""}" style="font-size: 1em;" list=${f}>
          <datalist id="${f}">
              ${l.map(t=>Object.assign(e`<option>`,{value:t}))}
          </datalist>
      </form>
      `});return h.output.remove(),h}})),n.variable(e("colorDemo")).define("colorDemo",["md"],(function(t){return t`---
## Color Pickers

*value: a hexadecimal string, e.g. * \`"#bada55"\` 

~~~js
import {color} from "@jashkenas/inputs"
~~~`})),n.variable(e("viewof c")).define("viewof c",["color"],(function(t){return t()})),n.variable(e("c")).define("c",["Generators","viewof c"],(t,e)=>t.input(e)),n.variable(e("viewof c1")).define("viewof c1",["color"],(function(t){return t({value:"#0000ff",title:"Background Color",description:"This color picker starts out blue"})})),n.variable(e("c1")).define("c1",["Generators","viewof c1"],(t,e)=>t.input(e)),n.variable(e("color")).define("color",["input"],(function(t){return function(e={}){const{value:n="#000000",title:r,description:i,disabled:a,submit:o,display:u}="string"==typeof e?{value:e}:e,s=t({type:"color",title:r,description:i,submit:o,display:u,attributes:{disabled:a,value:n}});return s.input.value="",s.input.value=n,(r||i)&&(s.input.style.margin="5px 0"),s}})),n.variable(e("coordinatesDemo")).define("coordinatesDemo",["md"],(function(t){return t` ---
## Coordinates

*value: an array pair of \`[longitude, latitude]\`, e.g. * \`[-122.27, 37.87]\` 

~~~js
import {coordinates} from "@jashkenas/inputs"
~~~`})),n.variable(e("viewof coords1")).define("viewof coords1",["coordinates"],(function(t){return t()})),n.variable(e("coords1")).define("coords1",["Generators","viewof coords1"],(t,e)=>t.input(e)),n.variable(e()).define(["coords1"],(function(t){return t})),n.variable(e("viewof coords2")).define("viewof coords2",["coordinates"],(function(t){return t({title:"Hometown",description:"Enter the coordinates of where you were born",value:[-122.27,37.87],submit:!0})})),n.variable(e("coords2")).define("coords2",["Generators","viewof coords2"],(t,e)=>t.input(e)),n.variable(e()).define(["coords2"],(function(t){return t})),n.variable(e("coordinates")).define("coordinates",["html","input"],(function(t,e){return function(n={}){const{value:r=[],title:i,description:a,submit:o}=Array.isArray(n)?{value:n}:n;let[u,s]=r;u=null!=u?u:"",s=null!=s?s:"";const c=t`<input name="input" type="number" autocomplete="off" min="-180" max="180" style="width: 80px;" step="any" value="${u}" />`,l=t`<input name="input" type="number" autocomplete="off" min="-90" max="90" style="width: 80px;" step="any" value="${s}" />`,f=e({type:"coordinates",title:i,description:a,submit:o,getValue:()=>{const t=c.valueAsNumber,e=l.valueAsNumber;return[isNaN(t)?null:t,isNaN(e)?null:e]},form:t`
      <form>
        <label style="display: inline-block; font: 600 0.8rem sans-serif; margin: 6px 0 3px;">
          <span style="display: inline-block; width: 70px;">Longitude:</span>
          ${c}
        </label>
        <br>
        <label style="display: inline-block; font: 600 0.8rem sans-serif; margin: 0 0 6px;">
          <span style="display: inline-block; width: 70px;">Latitude:</span>
          ${l}
        </label>
      </form>
    `});return f.output.remove(),f}})),n.variable(e("worldMapCoordinatesDemo")).define("worldMapCoordinatesDemo",["md"],(function(t){return t` ---
## World Map Coordinates

*value: an array pair of \`[longitude, latitude]\`, e.g. * \`[-122.27, 37.87]\` 

~~~js
import {worldMapCoordinates} from "@jashkenas/inputs"
~~~`})),n.variable(e("viewof worldMap1")).define("viewof worldMap1",["worldMapCoordinates"],(function(t){return t([-122.27,37.87])})),n.variable(e("worldMap1")).define("worldMap1",["Generators","viewof worldMap1"],(t,e)=>t.input(e)),n.variable(e()).define(["worldMap1"],(function(t){return t})),n.variable(e("worldMapCoordinates")).define("worldMapCoordinates",["html","DOM","d3geo","graticule","land","countries","input"],(function(t,e,n,r,i,a,o){return function(u={}){const{value:s=[],title:c,description:l,width:f=400}=Array.isArray(u)?{value:u}:u,d=Math.round(.525*f);let[h,p]=s;h=null!=h?h:null,p=null!=p?p:null;const m=t`<form style="width: ${f}px;"></form>`,v=e.context2d(f,d),g=v.canvas;g.style.margin="10px 0 3px";const _=n.geoNaturalEarth1().precision(.1).fitSize([f,d],{type:"Sphere"}),y=n.geoPath(_,v).pointRadius(2.5);function b(){if(v.fillStyle="#fff",v.fillRect(0,0,f,d),v.beginPath(),y(r),v.lineWidth=.35,v.strokeStyle="#ddd",v.stroke(),v.beginPath(),y(i),v.fillStyle="#f4f4f4",v.fill(),v.beginPath(),y(a),v.strokeStyle="#aaa",v.stroke(),null!=h&&null!=p){const t={type:"MultiPoint",coordinates:[[h,p]]};v.beginPath(),y(t),v.fillStyle="#f00",v.fill()}}return m.append(g),g.onclick=function(t){const{offsetX:e,offsetY:n}=t;var r=_.invert([e,n]);h=+r[0].toFixed(2),p=+r[1].toFixed(2),b(),g.dispatchEvent(new CustomEvent("input",{bubbles:!0}))},b(),o({type:"worldMapCoordinates",title:c,description:l,display:e=>t`<div style="width: ${f}px; white-space: nowrap; color: #444; text-align: center; font: 13px sans-serif; margin-bottom: 5px;">
            <span style="color: #777;">Longitude:</span> ${null!=h?h.toFixed(2):""}
            &nbsp; &nbsp; 
            <span style="color: #777;">Latitude:</span> ${null!=p?p.toFixed(2):""} 
          </div>`,getValue:()=>[null!=h?h:null,null!=p?p:null],form:m})}})),n.variable(e("usaMapCoordinatesDemo")).define("usaMapCoordinatesDemo",["md"],(function(t){return t` ---
## U.S.A. Map Coordinates

*value: an array pair of \`[longitude, latitude]\`, e.g. * \`[-122.27, 37.87]\` 

~~~js
import {usaMapCoordinates} from "@jashkenas/inputs"
~~~`})),n.variable(e("viewof usaMap1")).define("viewof usaMap1",["usaMapCoordinates"],(function(t){return t([-122.27,37.87])})),n.variable(e("usaMap1")).define("usaMap1",["Generators","viewof usaMap1"],(t,e)=>t.input(e)),n.variable(e()).define(["usaMap1"],(function(t){return t})),n.variable(e("viewof usaMap2")).define("viewof usaMap2",["usaMapCoordinates"],(function(t){return t({title:"A Mini Map",description:"Defaults to New York City",width:200,value:[-74,40.71]})})),n.variable(e("usaMap2")).define("usaMap2",["Generators","viewof usaMap2"],(t,e)=>t.input(e)),n.variable(e()).define(["usaMap2"],(function(t){return t})),n.variable(e("usaMapCoordinates")).define("usaMapCoordinates",["html","DOM","d3geo","nation","states","input"],(function(t,e,n,r,i,a){return function(o={}){const{value:u=[],title:s,description:c,width:l=400}=Array.isArray(o)?{value:o}:o,f=l/960,d=600*f;let[h,p]=u;h=null!=h?h:null,p=null!=p?p:null;const m=t`<form style="width: ${l}px;"></form>`,v=e.context2d(l,d),g=v.canvas;g.style.margin="5px 0 20px";const _=n.geoAlbersUsa().scale(1280).translate([480,300]),y=n.geoPath().context(v).pointRadius(2.5/f);function b(){if(v.clearRect(0,0,l,d),v.save(),v.scale(f,f),v.lineWidth=.35/f,v.beginPath(),y(r),v.fillStyle="#f4f4f4",v.fill(),v.beginPath(),y(i),v.strokeStyle="#aaa",v.stroke(),null!=h&&null!=p){const t={type:"MultiPoint",coordinates:[_([h,p])]};v.beginPath(),y(t),v.fillStyle="#f00",v.fill()}v.restore()}return m.append(g),g.onclick=function(t){const{offsetX:e,offsetY:n}=t;var r=_.invert([e/f,n/f]);h=+r[0].toFixed(2),p=+r[1].toFixed(2),b(),g.dispatchEvent(new CustomEvent("input",{bubbles:!0}))},b(),a({type:"worldMapCoordinates",title:s,description:c,display:e=>t`<div style="position: absolute; width: ${l}px; white-space: nowrap; color: #444; text-align: center; font: 13px sans-serif; margin-top: -18px;">
            <span style="color: #777;">Longitude:</span> ${null!=h?h:""}
            &nbsp; &nbsp; 
            <span style="color: #777;">Latitude:</span> ${null!=p?p:""} 
          </div>`,getValue:()=>[null!=h?h:null,null!=p?p:null],form:m})}})),n.variable(e("dateDemo")).define("dateDemo",["md"],(function(t){return t` ---
## Dates

*value: a YYYY-MM-DD formatted string: * \`"2016-11-08"\` 

~~~js
import {date} from "@jashkenas/inputs"
~~~`})),n.variable(e("viewof d")).define("viewof d",["date"],(function(t){return t()})),n.variable(e("d")).define("d",["Generators","viewof d"],(t,e)=>t.input(e)),n.variable(e("viewof d1")).define("viewof d1",["date"],(function(t){return t({title:"2017",min:"2017-01-01",max:"2017-12-31",value:"2017-01-01",description:"Only dates within the 2017 calendar year are allowed"})})),n.variable(e("d1")).define("d1",["Generators","viewof d1"],(t,e)=>t.input(e)),n.variable(e("date")).define("date",["input"],(function(t){return function(e={}){const{min:n,max:r,value:i,title:a,description:o,disabled:u,display:s}="string"==typeof e?{value:e}:e;return t({type:"date",title:a,description:o,display:s,attributes:{min:n,max:r,disabled:u,value:i}})}})),n.variable(e("timeDemo")).define("timeDemo",["md"],(function(t){return t` ---
## Times

*value: a HH:MM:SS formatted string: * \`"09:30:45"\`
<br>*(Time values are always in 24-hour format)*

~~~js
import {time} from "@jashkenas/inputs"
~~~`})),n.variable(e("viewof t")).define("viewof t",["time"],(function(t){return t()})),n.variable(e("t")).define("t",["Generators","viewof t"],(t,e)=>t.input(e)),n.variable(e()).define(["t"],(function(t){return t})),n.variable(e("viewof t1")).define("viewof t1",["time"],(function(t){return t({title:"Afternoon",min:"12:00:00",max:"23:59:59",value:"13:00:00",step:1,description:"Only times after noon are allowed, and seconds are included"})})),n.variable(e("t1")).define("t1",["Generators","viewof t1"],(t,e)=>t.input(e)),n.variable(e()).define(["t1"],(function(t){return t})),n.variable(e("time")).define("time",["input"],(function(t){return function(e={}){const{min:n,max:r,step:i,value:a,title:o,description:u,disabled:s,display:c}="string"==typeof e?{value:e}:e,l=t({type:"time",title:o,description:u,display:c,getValue:t=>t.value?t.value:void 0,attributes:{min:n,max:r,step:i,disabled:s,value:a}});return l.output.remove(),l}})),n.variable(e("fileDemo")).define("fileDemo",["md"],(function(t){return t`---
## File Upload
*Use the JavaScript [File API](https://developer.mozilla.org/en-US/docs/Web/API/File/Using_files_from_web_applications) to work with uploaded file contents.*

\`import {file} from "@jashkenas/inputs"\``})),n.variable(e("viewof e")).define("viewof e",["file"],(function(t){return t()})),n.variable(e("e")).define("e",["Generators","viewof e"],(t,e)=>t.input(e)),n.variable(e("viewof e1")).define("viewof e1",["file"],(function(t){return t({title:"Photographs",description:"Only .jpg files are allowed in this example. Choose some images, and they’ll appear in the cell below.",accept:".jpg",multiple:!0})})),n.variable(e("e1")).define("e1",["Generators","viewof e1"],(t,e)=>t.input(e)),n.variable(e()).define(["html","e1","Files"],(async function(t,e,n){const r=t`<div>`;for(var i=0;i<e.length;i++){e[i];let a=t`<img height="125px" style="margin: 2px;" />`;a.src=await n.url(e[i]),r.append(a)}return r})),n.variable(e("file")).define("file",["input"],(function(t){return function(e={}){const{multiple:n,accept:r,title:i,description:a,disabled:o}=e,u=t({type:"file",title:i,description:a,attributes:{multiple:n,accept:r,disabled:o},action:t=>{t.input.onchange=()=>{t.value=n?t.input.files:t.input.files[0],t.dispatchEvent(new CustomEvent("input"))}}});return u.output.remove(),u.input.onchange(),u}})),n.variable(e("textDemo")).define("textDemo",["md"],(function(t){return t`---
## Text Inputs

~~~js
import {text} from "@jashkenas/inputs"
~~~`})),n.variable(e("viewof f")).define("viewof f",["text"],(function(t){return t()})),n.variable(e("f")).define("f",["Generators","viewof f"],(t,e)=>t.input(e)),n.variable(e("viewof f1")).define("viewof f1",["text"],(function(t){return t({title:"A Text Input",placeholder:"Placeholder text",description:"Note that text inputs don’t show output on the right"})})),n.variable(e("f1")).define("f1",["Generators","viewof f1"],(t,e)=>t.input(e)),n.variable(e()).define(["f1"],(function(t){return t})),n.variable(e("viewof f2")).define("viewof f2",["text"],(function(t){return t({placeholder:"Placeholder text",description:"This input only changes value on submit",submit:"Go"})})),n.variable(e("f2")).define("f2",["Generators","viewof f2"],(t,e)=>t.input(e)),n.variable(e()).define(["f2"],(function(t){return t})),n.variable(e("text")).define("text",["input"],(function(t){return function(e={}){const{value:n,title:r,description:i,disabled:a,autocomplete:o="off",maxlength:u,minlength:s,pattern:c,placeholder:l,size:f,submit:d,getValue:h}="string"==typeof e?{value:e}:e,p=t({type:"text",title:r,description:i,submit:d,getValue:h,attributes:{value:n,autocomplete:o,maxlength:u,minlength:s,pattern:c,placeholder:l,size:f,disabled:a}});return p.output.remove(),p.input.style.fontSize="1em",p}})),n.variable(e("textareaDemo")).define("textareaDemo",["md"],(function(t){return t`---
## Textareas

~~~js
import {textarea} from "@jashkenas/inputs"
~~~`})),n.variable(e("viewof g")).define("viewof g",["textarea"],(function(t){return t()})),n.variable(e("g")).define("g",["Generators","viewof g"],(t,e)=>t.input(e)),n.variable(e()).define(["g"],(function(t){return t})),n.variable(e("viewof g1")).define("viewof g1",["textarea"],(function(t){return t({title:"Your Great American Novel",placeholder:"Insert story here...",spellcheck:!0,width:"100%",rows:10,submit:"Publish"})})),n.variable(e("g1")).define("g1",["Generators","viewof g1"],(t,e)=>t.input(e)),n.variable(e()).define(["g1"],(function(t){return t})),n.variable(e("textarea")).define("textarea",["input","html"],(function(t,e){return function(n={}){const{value:r="",title:i,description:a,autocomplete:o,cols:u=45,rows:s=3,width:c,height:l,maxlength:f,placeholder:d,spellcheck:h,wrap:p,submit:m,disabled:v,getValue:g}="string"==typeof n?{value:n}:n,_=t({form:e`<form><textarea style="display: block; font-size: 0.8em;" name=input>${r}</textarea></form>`,title:i,description:a,submit:m,getValue:g,attributes:{autocomplete:o,cols:u,rows:s,maxlength:f,placeholder:d,spellcheck:h,wrap:p,disabled:v}});return _.output.remove(),null!=c&&(_.input.style.width=c),null!=l&&(_.input.style.height=l),m&&(_.submit.style.margin="0"),(i||a)&&(_.input.style.margin="3px 0"),_}})),n.variable(e("radioDemo")).define("radioDemo",["md"],(function(t){return t`---
## Radio Buttons

~~~js
import {radio} from "@jashkenas/inputs"
~~~`})),n.variable(e("viewof r")).define("viewof r",["radio"],(function(t){return t(["Lust","Gluttony","Greed","Sloth","Wrath","Envy","Pride"])})),n.variable(e("r")).define("r",["Generators","viewof r"],(t,e)=>t.input(e)),n.variable(e()).define(["r"],(function(t){return t})),n.variable(e("viewof r1")).define("viewof r1",["radio"],(function(t){return t({title:"Contact Us",description:"Please select your preferred contact method",options:[{label:"By Email",value:"email"},{label:"By Phone",value:"phone"},{label:"By Pager",value:"pager"}],value:"pager"})})),n.variable(e("r1")).define("r1",["Generators","viewof r1"],(t,e)=>t.input(e)),n.variable(e()).define(["r1"],(function(t){return t})),n.variable(e("radio")).define("radio",["input","html"],(function(t,e){return function(n={}){let{value:r,title:i,description:a,submit:o,options:u,disabled:s}=Array.isArray(n)?{options:n}:n;u=u.map(t=>"string"==typeof t?{value:t,label:t}:t);const c=t({type:"radio",title:i,description:a,submit:o,getValue:t=>{if(t.checked)return t.value;const e=Array.prototype.find.call(t,t=>t.checked);return e?e.value:void 0},form:e`
      <form>
        ${u.map(({value:t,label:n},i)=>{const a=e`<input type=radio name=input ${t===r?"checked":""} style="vertical-align: top; ${0===i?"margin-left: 1px;":""}" />`;return a.setAttribute("value",t),s&&a.setAttribute("value",s),e`
          <label style="display: inline-block; margin: 5px 10px 3px 0; font-size: 0.85em;">
           ${a}
           ${n}
          </label>`})}
      </form>
    `});return c.output.remove(),c}})),n.variable(e("checkboxDemo")).define("checkboxDemo",["md"],(function(t){return t`---
## Checkboxes

~~~js
import {checkbox} from "@jashkenas/inputs"
~~~`})),n.variable(e("viewof ch")).define("viewof ch",["checkbox"],(function(t){return t(["Lust","Gluttony","Greed","Sloth","Wrath","Envy","Pride"])})),n.variable(e("ch")).define("ch",["Generators","viewof ch"],(t,e)=>t.input(e)),n.variable(e()).define(["ch"],(function(t){return t})),n.variable(e("viewof ch1")).define("viewof ch1",["checkbox"],(function(t){return t({title:"Colors",description:"Please select your favorite colors",options:[{value:"r",label:"Red"},{value:"o",label:"Orange"},{value:"y",label:"Yellow"},{value:"g",label:"Green"},{value:"b",label:"Blue"},{value:"i",label:"Indigo"},{value:"v",label:"Violet"}],value:["r","g","b"],submit:!0})})),n.variable(e("ch1")).define("ch1",["Generators","viewof ch1"],(t,e)=>t.input(e)),n.variable(e()).define(["ch1"],(function(t){return t})),n.variable(e("viewof ch3")).define("viewof ch3",["checkbox"],(function(t){return t({description:"Just a single checkbox to toggle",options:[{value:"toggle",label:"On"}],value:"toggle"})})),n.variable(e("ch3")).define("ch3",["Generators","viewof ch3"],(t,e)=>t.input(e)),n.variable(e()).define(["ch3"],(function(t){return t})),n.variable(e("checkbox")).define("checkbox",["input","html"],(function(t,e){return function(n={}){let{value:r,title:i,description:a,submit:o,disabled:u,options:s}=Array.isArray(n)?{options:n}:n;s=s.map(t=>"string"==typeof t?{value:t,label:t}:t);const c=t({type:"checkbox",title:i,description:a,submit:o,getValue:t=>t.length?Array.prototype.filter.call(t,t=>t.checked).map(t=>t.value):!!t.checked&&t.value,form:e`
      <form>
        ${s.map(({value:t,label:n},i)=>{const a=e`<input type=checkbox name=input ${(r||[]).indexOf(t)>-1?"checked":""} style="vertical-align: top; ${0===i?"margin-left: 1px;":""}" />`;return a.setAttribute("value",t),u&&a.setAttribute("disabled",u),e`<label style="display: inline-block; margin: 5px 10px 3px 0; font-size: 0.85em;">
           ${a}
           ${n}
          </label>`})}
      </form>
    `});return c.output.remove(),c}})),n.variable(e("numberDemo")).define("numberDemo",["md"],(function(t){return t`---
## Numbers

~~~js
import {number} from "@jashkenas/inputs"
~~~`})),n.variable(e("viewof h")).define("viewof h",["number"],(function(t){return t()})),n.variable(e("h")).define("h",["Generators","viewof h"],(t,e)=>t.input(e)),n.variable(e()).define(["h"],(function(t){return t})),n.variable(e("viewof h1")).define("viewof h1",["number"],(function(t){return t({placeholder:"13+",title:"Your Age",submit:!0})})),n.variable(e("h1")).define("h1",["Generators","viewof h1"],(t,e)=>t.input(e)),n.variable(e()).define(["h1"],(function(t){return t})),n.variable(e("number")).define("number",["input"],(function(t){return function(e={}){const{value:n,title:r,description:i,disabled:a,placeholder:o,submit:u,step:s="any",min:c,max:l}="number"==typeof e||"string"==typeof e?{value:+e}:e,f=t({type:"number",title:r,description:i,submit:u,attributes:{value:n,placeholder:o,step:s,min:c,max:l,autocomplete:"off",disabled:a},getValue:t=>t.valueAsNumber});return f.output.remove(),f.input.style.width="auto",f.input.style.fontSize="1em",f}})),n.variable(e("passwordDemo")).define("passwordDemo",["md"],(function(t){return t`---
## Passwords

~~~js
import {password} from "@jashkenas/inputs"
~~~`})),n.variable(e("viewof i")).define("viewof i",["password"],(function(t){return t({value:"password"})})),n.variable(e("i")).define("i",["Generators","viewof i"],(t,e)=>t.input(e)),n.variable(e()).define(["i"],(function(t){return t})),n.variable(e("viewof i1")).define("viewof i1",["password"],(function(t){return t({title:"Your super secret password",description:"Less than 12 characters, please.",minlength:6,maxlength:12})})),n.variable(e("i1")).define("i1",["Generators","viewof i1"],(t,e)=>t.input(e)),n.variable(e()).define(["i1"],(function(t){return t})),n.variable(e("password")).define("password",["input"],(function(t){return function(e={}){const{value:n,title:r,description:i,disabled:a,autocomplete:o="off",maxlength:u,minlength:s,pattern:c,placeholder:l,size:f,submit:d}="string"==typeof e?{value:e}:e,h=t({type:"password",title:r,description:i,submit:d,attributes:{value:n,autocomplete:o,maxlength:u,minlength:s,pattern:c,placeholder:l,size:f,disabled:a}});return h.output.remove(),h.input.style.fontSize="1em",h}})),n.variable(e()).define(["md"],(function(t){return t`---
## Wishlist (Send suggestions, please!)

* 3D coordinate input (for say, positioning a camera in a WebGL sketch)
* Geocoder search with location autocomplete that returns longitude and latitude.
* Degrees or radians input, for circular things, or angles.
* A dimensions input, or a box-model input, with margin (and optionally, padding).
* A map-projection-picker input, rendering little thumbnails of all the d3-geo-projections.
* Drag and drop file upload input.
* Alternative coordinate inputs, e.g. Right Ascension, Declination.
* Other useful formatting options.

---`})),n.variable(e("input")).define("input",["html","d3format"],(function(t,e){return function(n){let{form:r,type:i="text",attributes:a={},action:o,getValue:u,title:s,description:c,format:l,display:f,submit:d,options:h}=n;const p=t`<div></div>`;if(r||(r=t`<form>
	<input name=input type=${i} />
  </form>`),Object.keys(a).forEach(t=>{const e=a[t];null!=e&&r.input.setAttribute(t,e)}),d&&r.append(t`<input name=submit type=submit style="margin: 0 0.75em" value="${"string"==typeof d?d:"Submit"}" />`),r.append(t`<output name=output style="font: 14px Menlo, Consolas, monospace; margin-left: 0.5em;"></output>`),s&&r.prepend(t`<div style="font: 700 0.9rem sans-serif; margin-bottom: 3px;">${s}</div>`),c&&r.append(t`<div style="font-size: 0.85rem; font-style: italic; margin-top: 3px;">${c}</div>`),l&&(l="function"==typeof l?l:e.format(l)),o)o(r);else{const t=d?"onsubmit":"button"==i?"onclick":"checkbox"==i||"radio"==i?"onchange":"oninput";r[t]=e=>{e&&e.preventDefault();const n=u?u(r.input):r.input.value;if(r.output){const t=f?f(n):l?l(n):n;if(t instanceof window.Element){for(;r.output.hasChildNodes();)r.output.removeChild(r.output.lastChild);r.output.append(t)}else r.output.value=t}r.value=n,"oninput"!==t&&r.dispatchEvent(new CustomEvent("input",{bubbles:!0}))},"oninput"!==t&&(p.oninput=t=>t&&t.stopPropagation()&&t.preventDefault()),"onsubmit"!==t&&(r.onsubmit=t=>t&&t.preventDefault()),r[t]()}for(;r.childNodes.length;)p.appendChild(r.childNodes[0]);return r.append(p),r}})),n.variable(e("d3geo")).define("d3geo",["require"],(function(t){return t("d3-geo@1")})),n.variable(e("d3format")).define("d3format",["require"],(function(t){return t("d3-format@1")})),n.variable(e("topojson")).define("topojson",["require"],(function(t){return t("topojson-client@3")})),n.variable(e("world")).define("world",(async function(){return(await fetch("https://cdn.jsdelivr.net/npm/world-atlas@1/world/110m.json")).json()})),n.variable(e("land")).define("land",["topojson","world"],(function(t,e){return t.feature(e,e.objects.land)})),n.variable(e("countries")).define("countries",["topojson","world"],(function(t,e){return t.feature(e,e.objects.countries)})),n.variable(e("usa")).define("usa",(async function(){return(await fetch("https://cdn.jsdelivr.net/npm/us-atlas@^2.1/us/states-10m.json")).json()})),n.variable(e("nation")).define("nation",["topojson","usa"],(function(t,e){return t.feature(e,e.objects.nation)})),n.variable(e("states")).define("states",["topojson","usa"],(function(t,e){return t.feature(e,e.objects.states)})),n.variable(e("graticule")).define("graticule",["d3geo"],(function(t){return t.geoGraticule10()})),n.variable(e("viewof license")).define("viewof license",["md"],(function(t){const e=t`License: [MIT](https://opensource.org/licenses/MIT)`;return e.value="MIT",e})),n.variable(e("license")).define("license",["Generators","viewof license"],(t,e)=>t.input(e)),n.variable(e()).define(["md"],(function(t){return t`*Clip art courtesy [ClipArt ETC](https://etc.usf.edu/clipart/), radio buttons and checkboxes courtesy [Amit Sch](https://observablehq.com/@meetamit/multiple-choice-inputs).*`})),n}function Qa(t,e){const n=t.module();n.variable(e()).define(["md"],(function(t){return t`# GARD analysis result visualization`})),n.variable(e()).define(["md"],(function(t){return t`Load a GARD <tt>JSON</tt> result file `})),n.variable(e("viewof gard_results_file")).define("viewof gard_results_file",["html"],(function(t){return t`<input type=file accept="application/json">`})),n.variable(e("gard_results_file")).define("gard_results_file",["Generators","viewof gard_results_file"],(t,e)=>t.input(e)),n.variable(e("tabulatedView")).define("tabulatedView",["html","gard_results_json","_","floatFormat"],(function(t,e,n,r){return t`<table style = 'font-size: 12px; width: 100%;'>
<tr>
<td style = 'width: 33%;'>
  <div class="stati asbestos left ">
  <i class="icon-options-vertical icons"></i>
  <div>
  <b>${e.input["number of sequences"]}</b>
  <span>sequences in the alignment</span>
  </div> 
  </div>
</td>
<td>
  <div class="stati asbestos left ">
  <i class="icon-options icons"></i>
  <div>
  <b>${e.input["number of sites"]}</b>
  <span>sites in the alignment</span>
  </div> 
  </div>
</td>
<td>
  <div class="stati asbestos left ">
  <i class="icon-arrow-up icons"></i>
  <div>
  <b>${e.potentialBreakpoints}</b>
  <span>potential breakpoints</span>
  </div> 
  </div>
</td>
</tr>
<tr>
<td style = 'width: 33%;'>
  <div class="stati midnight_blue left ">
  <i class="icon-location-pin icons"></i>
  <div>
  <b>${n.size(e.improvements)}</b>
  <span>inferred breakpoints</span>
  </div> 
  </div>
</td>
<td>
  <div class="stati midnight_blue left ">
  <i class="icon-info icons"></i>
  <div>
  <b>${e.totalModelCount}</b>
  <span>models considered</span>
  </div> 
  </div>
</td>
</tr>
<tr>
<td style = 'width: 33%;'>
  <div class="stati amethyst left ">
  <i class="icon-graph icons"></i>
  <div>
  <b>${r(e.baselineScore-e.bestModelAICc)}</b>
  <span>&Delta; c-AIC vs the null model</span>
  </div> 
  </div>
</td>
<td>
  <div class="stati  amethyst left ">
  <i class="icon-graph icons"></i>
  <div>
  <b>${r(e.singleTreeAICc-e.bestModelAICc)}</b>
  <span>&Delta; c-AIC vs the single tree multiple partition</span>
  </div> 
  </div>
</td></tr>
</table>
`})),n.variable(e("fig1label")).define("fig1label",["md"],(function(t){return t`**Figure 1**. Left: the best placement of breakpoints inferred by the algorithm for each number of breakpoints considered. Right: the improvement in the c-AIC score between successive breakpoint numbers (log scale).`})),n.variable(e("fig1")).define("fig1",["vegalite","stages","gard_breakpoints","caic_improvements"],(function(t,e,n,r){return t({hconcat:[{width:650,height:12*e,data:{values:n},mark:{type:"point",tooltip:!0,filled:!0},encoding:{x:{field:"bp",type:"quantitative",axis:{grid:!1,title:"Coordinate"}},y:{field:"model",type:"ordinal",axis:{title:"# breakpoints"}},size:{condition:{test:"datum['span'] >= "+e/2,value:"64"},value:"16"},color:{condition:{test:"datum['span'] >= "+e/2,value:"firebrick"},value:"gray"}}},{width:120,height:12*e,data:{values:r},mark:{type:"line",tooltip:!0,filled:!1,points:!0},encoding:{x:{field:"daic",type:"quantitative",axis:{grid:!1,title:"Delta c-AIC"},scale:{type:"log"}},y:{field:"bp",type:"ordinal",axis:null}}}]})})),n.variable(e("fig2_label")).define("fig2_label",["md"],(function(t){return t`**Figure 2**. Model-averaged support for breakpoint placement`})),n.variable(e("fig2")).define("fig2",["vegalite","site_support"],(function(t,e){return t({width:800,height:200,data:{values:e},mark:{type:"rule",tooltip:!0},encoding:{x:{field:"bp",type:"quantitative",axis:{grid:!1,title:"coordinate"}},y:{field:"support",type:"quantitative",axis:{grid:!1,title:"Model averaged support"}}}})})),n.variable(e("fig3_label")).define("fig3_label",["md"],(function(t){return t`**Figure 3**. Total tree length by partition`})),n.variable(e("fig3")).define("fig3",["vegalite","tree_lengths"],(function(t,e){return t({width:800,height:200,data:{values:e},mark:{type:"line",tooltip:!0,point:!1},encoding:{x:{field:"x",type:"quantitative",axis:{grid:!1,title:"Coordinate"}},y:{field:"L",type:"quantitative",axis:{grid:!1,title:"Total tree length"},scale:{type:"sqrt"}}}})})),n.variable(e("fig4_label")).define("fig4_label",["md"],(function(t){return t`**Figure 4.** Trees for individual fragments`})),n.variable(e("viewof variants")).define("viewof variants",["multiAutoSelect","seqNames","tree_objects"],(function(t,e,n){return t({options:e(n[0].tree),title:"Select some sequences to highlight",placeholder:"Select some sequences"})})),n.variable(e("variants")).define("variants",["Generators","viewof variants"],(t,e)=>t.input(e)),n.variable(e("fig4")).define("fig4",["html","makeTreeDivs"],(function(t,e){return t`${e()}`})),n.variable(e()).define(["html","resolve"],(function(t,e){return t`
      <link rel=stylesheet href='${e("phylotree@0.1/phylotree.css")}'>
      <div id="tree_container"></div>`})),n.variable(e()).define(["md"],(function(t){return t`---`})),n.variable(e("stages")).define("stages",["_","gard_results_json"],(function(t,e){return t.size(e.improvements)})),n.variable(e("floatFormat")).define("floatFormat",["d3"],(function(t){return t.format("2g")})),n.variable(e("gard_results_json")).define("gard_results_json",["Files","gard_results_file"],(async function(t,e){return await JSON.parse(await t.text(e))})),n.variable(e("caic_improvements")).define("caic_improvements",["_","gard_results_json"],(function(t,e){let n=0;return t.map(e.improvements,(t,r)=>{let i=t.deltaAICc;return r>0&&t.deltaAICc>e.improvements[0].deltaAICc&&(i-=n),n+=i,{bp:t.breakpoints.length,daic:i}})})),n.variable(e("gard_breakpoints")).define("gard_breakpoints",["_","gard_results_json","d3"],(function(t,e,n){let r={};return t.chain(e.improvements).map(e=>t.map(e.breakpoints,t=>(r[t[0]]||(r[t[0]]=[]),r[t[0]].push(e.breakpoints.length),{bp:t[0],model:e.breakpoints.length}))).flatten().each(t=>t.span=n.max(r[t.bp])-n.min(r[t.bp])).value()})),n.variable(e("gard_result_table")).define("gard_result_table",["_","gard_results_json"],(function(t,e){return t.chain(e.siteBreakPointSupport).toPairs().map(t=>({site:+t[0],support:t[1]})).value()})),n.variable(e("d3")).define("d3",["require"],(function(t){return t("d3")})),n.variable(e("floatFmt")).define("floatFmt",["d3"],(function(t){return t.format(".2g")})),n.variable(e("seqNames")).define("seqNames",(function(){return t=>{let e=[];return t.traverse_and_compute(t=>{t.children&&t.children.length||e.push(t.data.name)}),e}})),n.variable(e("svgSize")).define("svgSize",["seqNames","tree_objects"],(function(t,e){return Math.max(10*t(e[0].tree).length,300)})),n.variable(e("site_support")).define("site_support",["_","gard_results_json"],(function(t,e){return t.chain(e.siteBreakPointSupport).toPairs().map(t=>({bp:+t[0],support:t[1]})).value()})),n.variable(e("_")).define("_",["require"],(function(t){return t("lodash")})),n.variable(e("breakpointData")).define("breakpointData",["gard_results_json"],(function(t){return t.breakpointData})),n.variable(e("tree_objects")).define("tree_objects",["_","breakpointData","phylotree"],(function(t,e,n){return t.map(e,t=>{let e=t.bps;return 1==e.length&&(e=e[0]),{bps:e,tree:new n.phylotree(t.tree)}})})),n.variable(e("totalTreeLength")).define("totalTreeLength",(function(){return t=>{let e=0;return t.traverse_and_compute(n=>{t.branch_length(n)&&(e+=+t.branch_length(n))}),e}})),n.variable(e("tree_lengths")).define("tree_lengths",["_","tree_objects","totalTreeLength"],(function(t,e,n){return t.flatten(t.map(e,t=>{let e=n(t.tree);return[{x:t.bps[0],L:e},{x:t.bps[1],L:e}]}))})),n.variable(e("makeTreeDivs")).define("makeTreeDivs",["_","tree_objects","svgSize"],(function(t,e,n){return()=>{let r=t.map(t.range(e.length),t=>[]);return t.each(t.range(e.length),t=>{let i=Math.floor(t/2);r[i+1].push("<div><svg height = '"+n+"px' id = 'tree_"+t+"'></div>"),r[i].push("<div>Tree "+(t+1)+", coordinate range "+e[t].bps[0]+"-"+e[t].bps[1]+" </div>")}),"<div style = 'display: grid; grid-template-columns: 400px 400px'>"+t.flatten(r).join("\n")+"</div>"}}));const r=t.module(Xa);n.import("legend",r),n.variable(e("displayed_trees")).define("displayed_trees",["_","tree_objects","svgSize","d3","variants"],(function(t,e,n,r,i){return t.map(e,(t,e)=>{let a=t.tree;var o=a.render("#tree_"+e,{height:n,width:300,"show-scale":!0,"is-radial":!1,"left-right-spacing":"fit-to-size","top-bottom-spacing":"fit-to-size",node_circle_size:t=>0});return o.node_label(t=>t.children&&t.children.length?"":t.data.name.substr(0,10)),a.traverse_and_compute((function(t){var e=1;t.children&&t.children.length&&(e+=r.max(t.children,(function(t){return t.count_depth}))),t.count_depth=e})),a.resort_children((function(t,e){return 1*(t.count_depth-e.count_depth)})),o.style_nodes((t,e)=>{e.children&&e.children.length||(i.indexOf(e.data.name)>=0?t.style("fill","firebrick"):t.style("fill",null),t.selectAll("title").data([e.data.name]).join("title").text(t=>t))}),o.style_edges((t,e)=>{e.target.children&&e.target.children.length||(i.indexOf(e.target.data.name)>=0?t.style("stroke","firebrick"):t.style("stroke",null))}),o.placenodes(),o.update(),o})})),n.variable(e("phylotree")).define("phylotree",["require"],(function(t){return t("https://dl.dropboxusercontent.com/s/i528j2lqnyzknit/phylotree.js")}));const i=t.module(Ja);n.import("table",i),n.variable(e("vegalite")).define("vegalite",["require"],(function(t){return t("vega-embed")}));const a=t.module(Ka);return n.import("select",a),n.import("text",a),n.import("input",a),n.import("autoSelect",a),n.variable(e("multiAutoSelect")).define("multiAutoSelect",["input","html"],(function(t,e){return function(n={}){const{value:r,title:i,description:a,disabled:o,autocomplete:u="off",placeholder:s,size:c,options:l,list:f="variants"}=Array.isArray(n)?{options:n}:n,d=new Set(l),h=t({type:"text",title:i,description:a,attributes:{disabled:o},action:t=>{const n=n=>{const r=e`<label style="margin-right: 5px; border: solid 1px #ccc; border-radius: 10px;padding: 2px 5px;">${n} <button style="margin:0px; padding:0px;">✖️</button></label>`;return r.querySelector("button").addEventListener("click",e=>{t.value.splice(t.value.indexOf(n),1),i(),t.dispatchEvent(new CustomEvent("input")),t.input.focus()}),r};function i(){t.output.innerHTML="";for(let e of t.value)t.output.appendChild(n(e))}t.input.value="",t.value=r||[],t.onsubmit=t=>t.preventDefault(),t.input.oninput=function(e){e.stopPropagation(),d.has(t.input.value)&&-1===t.value.indexOf(t.input.value)&&(t.value.push(t.input.value),i(),t.dispatchEvent(new CustomEvent("input")),t.input.value="")},i()},form:e`
      <form>
         <input name="input" type="text" autocomplete="off" 
          placeholder="${s||""}" style="font-size: 1em;" list=${f}>
          <datalist id="${f}">
              ${l.map(t=>Object.assign(e`<option>`,{value:t}))}
          </datalist>
          <br/>
      </form>
      `});return h.output.style["margin-left"]="0px",h}})),n.variable(e("cssStyles")).define("cssStyles",["html"],(function(t){return t`<style>
.stati{
  background: #fff;
  height: 6em;
  padding:0.5em;
  margin:0.25em 0; 
    -webkit-transition: margin 0.5s ease,box-shadow 0.5s ease; /* Safari */
    transition: margin 0.5s ease,box-shadow 0.5s ease; 
  -moz-box-shadow:0px 0.2em 0.4em rgb(0, 0, 0,0.8);
-webkit-box-shadow:0px 0.2em 0.4em rgb(0, 0, 0,0.8);
box-shadow:0px 0.2em 0.4em rgb(0, 0, 0,0.8);
}
.stati i{
  font-size:3.5em; 
} 
.stati div{
  width: calc(100% - 3.5em);
  display: block;
  float:right;
  text-align:right;
}
.stati div b {
  font-size:2.2em;
  width: 100%;
  padding-top:0px;
  margin-top:-0.2em;
  margin-bottom:-0.2em;
  display: block;
}
.stati div span {
  font-size:1em;
  width: 100%;
  color: rgb(0, 0, 0,0.8); !important;
  display: block;
}

.stati.left div{ 
  float:left;
  text-align:left;
}

.stati.bg-turquoise { background: rgb(26, 188, 156); color:white;} 
.stati.bg-emerald { background: rgb(46, 204, 113); color:white;} 
.stati.bg-peter_river { background: rgb(52, 152, 219); color:white;} 
.stati.bg-amethyst { background: rgb(155, 89, 182); color:white;} 
.stati.bg-wet_asphalt { background: rgb(52, 73, 94); color:white;} 
.stati.bg-green_sea { background: rgb(22, 160, 133); color:white;} 
.stati.bg-nephritis { background: rgb(39, 174, 96); color:white;} 
.stati.bg-belize_hole { background: rgb(41, 128, 185); color:white;} 
.stati.bg-wisteria { background: rgb(142, 68, 173); color:white;} 
.stati.bg-midnight_blue { background: rgb(44, 62, 80); color:white;} 
.stati.bg-sun_flower { background: rgb(241, 196, 15); color:white;} 
.stati.bg-carrot { background: rgb(230, 126, 34); color:white;} 
.stati.bg-alizarin { background: rgb(231, 76, 60); color:white;} 
.stati.bg-clouds { background: rgb(236, 240, 241); color:white;} 
.stati.bg-concrete { background: rgb(149, 165, 166); color:white;} 
.stati.bg-orange { background: rgb(243, 156, 18); color:white;} 
.stati.bg-pumpkin { background: rgb(211, 84, 0); color:white;} 
.stati.bg-pomegranate { background: rgb(192, 57, 43); color:white;} 
.stati.bg-silver { background: rgb(189, 195, 199); color:white;} 
.stati.bg-asbestos { background: rgb(127, 140, 141); color:white;} 
  

.stati.turquoise { color: rgb(26, 188, 156); } 
.stati.emerald { color: rgb(46, 204, 113); } 
.stati.peter_river { color: rgb(52, 152, 219); } 
.stati.amethyst { color: rgb(155, 89, 182); } 
.stati.wet_asphalt { color: rgb(52, 73, 94); } 
.stati.green_sea { color: rgb(22, 160, 133); } 
.stati.nephritis { color: rgb(39, 174, 96); } 
.stati.belize_hole { color: rgb(41, 128, 185); } 
.stati.wisteria { color: rgb(142, 68, 173); } 
.stati.midnight_blue { color: rgb(44, 62, 80); } 
.stati.sun_flower { color: rgb(241, 196, 15); } 
.stati.carrot { color: rgb(230, 126, 34); } 
.stati.alizarin { color: rgb(231, 76, 60); } 
.stati.clouds { color: rgb(236, 240, 241); } 
.stati.concrete { color: rgb(149, 165, 166); } 
.stati.orange { color: rgb(243, 156, 18); } 
.stati.pumpkin { color: rgb(211, 84, 0); } 
.stati.pomegranate { color: rgb(192, 57, 43); } 
.stati.silver { color: rgb(189, 195, 199); } 
.stati.asbestos { color: rgb(127, 140, 141); } 
  </style>
`})),n.variable(e("simpleIcons")).define("simpleIcons",["html"],(function(t){return t`<link rel="stylesheet" href="https://cdnjs.cloudflare.com/ajax/libs/simple-line-icons/2.4.1/css/simple-line-icons.css">`})),n}function to(t){return(to="function"==typeof Symbol&&"symbol"==typeof Symbol.iterator?function(t){return typeof t}:function(t){return t&&"function"==typeof Symbol&&t.constructor===Symbol&&t!==Symbol.prototype?"symbol":typeof t})(t)}function eo(t,e){for(var n=0;n<e.length;n++){var r=e[n];r.enumerable=r.enumerable||!1,r.configurable=!0,"value"in r&&(r.writable=!0),Object.defineProperty(t,r.key,r)}}function no(t,e){return(no=Object.setPrototypeOf||function(t,e){return t.__proto__=e,t})(t,e)}function ro(t,e){return!e||"object"!==to(e)&&"function"!=typeof e?io(t):e}function io(t){if(void 0===t)throw new ReferenceError("this hasn't been initialised - super() hasn't been called");return t}function ao(t){return(ao=Object.setPrototypeOf?Object.getPrototypeOf:function(t){return t.__proto__||Object.getPrototypeOf(t)})(t)}function oo(t,e,n){return e in t?Object.defineProperty(t,e,{value:n,enumerable:!0,configurable:!0,writable:!0}):t[e]=n,t}var uo=r(0),so=r(3),co=r(4);function lo(t){if(!t.data)return uo.createElement("div",null);var e=Object.keys(t.data.trees).length,n=co.range(e).map((function(e){return function(t,e){if("number"!=typeof t||"number"!=typeof e)return!1;for(var n=1,r=t-e+1;r<=t;r++)n*=r;for(r=1;r<=e;r++)n/=r;return n}(t.data.potentialBreakpoints,e+1)})).reduce((function(t,e){return t+e}),0),r=t.data.totalModelCount,i=(100*r/n).toFixed(2),a=e>1?uo.createElement("span",null,uo.createElement("strong",null,"found evidence")," of ",t.data.lastImprovedBPC," ","recombination breakpoint",1==t.data.lastImprovedBPC?"":"s"):uo.createElement("span",null,uo.createElement("strong",null,"found no evidence")," of recombination");return uo.createElement("div",{className:"row"},uo.createElement("div",{className:"col-md-12"}),uo.createElement("div",{className:"col-md-12"},uo.createElement("div",{className:"main-result border border-primary border-left-0 border-right-0 mt-3"},uo.createElement("p",null,"GARD ",a,". GARD examined ",uo.createElement("b",null,r)," ","models at a rate of"," ",uo.createElement("b",null,(r/t.data.timeElapsed).toFixed(2))," ","models per second. The alignment contained"," ",uo.createElement("b",null,t.data.potentialBreakpoints)," potential breakpoints, translating into a search space of ",uo.createElement("b",null,n)," ","models with up to ",uo.createElement("b",null,e)," breakpoints, of which"," ",uo.createElement("b",null,i,"%")," was explored by the genetic algorithm."),uo.createElement("hr",null),uo.createElement("p",null,uo.createElement("small",null,"See"," ",uo.createElement("a",{href:"http://hyphy.org/methods/selection-methods/#gard"},"here")," ","for more information about this method.",uo.createElement("br",null),"Please cite"," ",uo.createElement("a",{href:"http://www.ncbi.nlm.nih.gov/pubmed/16818476",id:"summary-pmid",target:"_blank"},"PMID 16818476")," ","if you use this result in a publication, presentation, or other scientific work.")))))}function fo(t){if(!t.data)return uo.createElement("div",null);if(!t.data.improvements)return uo.createElement("div",null);var e=t.data.baselineScore-co.pluck(t.data.improvements,"deltaAICc").reduce((function(t,e){return t+e})),n=Math.exp(.5*(e-t.data.singleTreeAICc)),r=n>.01?uo.createElement("i",null,"some or all of the breakpoints may reflect rate variation instead of topological incongruence"):uo.createElement("i",null,"at least of one of the breakpoints reflects a true topological incongruence");return uo.createElement("div",{className:"row"},uo.createElement("div",{className:"col-md-12"},uo.createElement(oe,{title:"Topological incongruence report"}),uo.createElement("p",{className:"description"},"Comparing the AIC",uo.createElement("sub",null,"c")," score of the best fitting GARD model, that allows for different topologies between segments (",e.toFixed(1),"), and that of the model that assumes the same tree for all the partitions inferred by GARD, but allows different branch lengths between partitions (",t.data.singleTreeAICc.toFixed(1),") suggests that because the multiple tree model ",n>.01?"cannot":"can"," be preferred over the single tree model by an evidence ratio of 100 or greater,"," ",r,".")))}var ho=function(t){!function(t,e){if("function"!=typeof e&&null!==e)throw new TypeError("Super expression must either be null or a function");t.prototype=Object.create(e&&e.prototype,{constructor:{value:t,writable:!0,configurable:!0}}),e&&no(t,e)}(a,t);var e,n,r=function(t){var e=function(){if("undefined"==typeof Reflect||!Reflect.construct)return!1;if(Reflect.construct.sham)return!1;if("function"==typeof Proxy)return!0;try{return Boolean.prototype.valueOf.call(Reflect.construct(Boolean,[],(function(){}))),!0}catch(t){return!1}}();return function(){var n,r=ao(t);if(e){var i=ao(this).constructor;n=Reflect.construct(r,arguments,i)}else n=r.apply(this,arguments);return ro(this,n)}}(a);function a(t){var e;return function(t,e){if(!(t instanceof e))throw new TypeError("Cannot call a class as a function")}(this,a),oo(io(e=r.call(this,t)),"bodyRef",uo.createRef()),oo(io(e),"figureRef",uo.createRef()),e.state={data:null,main:null},e}return e=a,(n=[{key:"componentDidMount",value:function(){this.processData(this.props.json)}},{key:"componentWillReceiveProps",value:function(t){this.processData(t.json)}},{key:"processData",value:function(t){var e=this;if(null!=t.improvements){var n=Object.values(t.improvements).map((function(t){return{breakpoints:t.breakpoints,deltaAICc:t.deltaAICc}}));t.improvements=n}this.bodyRef.current.replaceChildren(),this.figureRef.current.replaceChildren(),i(this.bodyRef.current).empty(),i(this.figureRef.current).empty();var r=(new $a.a).module(Qa,(function(t){if(co.includes(["gard_results_file","tabulatedView","fig1label","fig1","fig2_label","fig2","fig3_label","fig3","fig4_label","viewof variants","variants","fig4","cssStyles","simpleIcons","displayed_trees"],t))return"tabulatedView"==t?Va.into(e.bodyRef.current)(t):Va.into(e.figureRef.current)(t)}));this.setState({data:t,main:r})}},{key:"render",value:function(){return this.state.main&&(this.state.main.redefine("gard_results_json",this.state.data),this.state.main.redefine("breakpointData",this.state.data.breakpointData)),uo.createElement("div",{className:"gard"},uo.createElement("div",{className:"clearance",id:"summary-div"}),uo.createElement("div",{className:"border-bottom border-primary mb-3"},uo.createElement("h1",{className:"list-group-item-heading"},"GARD",uo.createElement("h3",null,"Genetic Algorithm for Recombination Detection"))),uo.createElement("div",null,uo.createElement(Ii,{json:this.props.json,fasta:this.props.fasta,originalFile:this.props.originalFile,analysisLog:this.props.analysisLog,partitionedData:this.props.partitionedData}),uo.createElement(dt,null),uo.createElement("div",{id:"body-tab"},uo.createElement("div",{ref:this.bodyRef})),uo.createElement(lo,{data:this.state.data}),uo.createElement("div",{id:"figures-tab",className:"row"},uo.createElement("div",{className:"col-md-12"},uo.createElement(oe,{title:"Figures"}),uo.createElement("div",{ref:this.figureRef}))),uo.createElement(fo,{data:this.state.data})))}}])&&eo(e.prototype,n),a}(uo.Component);function po(t){return uo.createElement(Ht,{data:t.data,scrollSpyInfo:[],methodName:"Genetic Algorithm for Recombination Detection",fasta:t.fasta,originalFile:t.originalFile,analysisLog:t.analysisLog,partitionedData:t.partitionedData,displaySummary:!1},ho)}function mo(t,e,n,r,i,a){so.render(uo.createElement(po,{data:t,fasta:n,originalFile:r,analysisLog:i,partitionedData:a}),document.getElementById(e))}function vo(t){return(vo="function"==typeof Symbol&&"symbol"==typeof Symbol.iterator?function(t){return typeof t}:function(t){return t&&"function"==typeof Symbol&&t.constructor===Symbol&&t!==Symbol.prototype?"symbol":typeof t})(t)}function go(t,e){for(var n=0;n<e.length;n++){var r=e[n];r.enumerable=r.enumerable||!1,r.configurable=!0,"value"in r&&(r.writable=!0),Object.defineProperty(t,r.key,r)}}function _o(t,e){return(_o=Object.setPrototypeOf||function(t,e){return t.__proto__=e,t})(t,e)}function yo(t,e){return!e||"object"!==vo(e)&&"function"!=typeof e?bo(t):e}function bo(t){if(void 0===t)throw new ReferenceError("this hasn't been initialised - super() hasn't been called");return t}function wo(t){return(wo=Object.setPrototypeOf?Object.getPrototypeOf:function(t){return t.__proto__||Object.getPrototypeOf(t)})(t)}function xo(t,e,n){return e in t?Object.defineProperty(t,e,{value:n,enumerable:!0,configurable:!0,writable:!0}):t[e]=n,t}var ko=r(4);function Mo(t){return t.json?u.a.createElement("div",{className:"row"},u.a.createElement("div",{className:"col-md-12"}),u.a.createElement("div",{className:"col-md-12"},u.a.createElement("div",{className:"main-result border border-primary border-left-0 border-right-0 mt-3"},u.a.createElement("p",null,"BGM found"," ",u.a.createElement("strong",{className:"hyphy-highlight"},t.numberOfPairs)," ","pairs of co-evolving sites (posterior probability >=",u.a.createElement("input",{style:{display:"inline-block",marginLeft:"5px",width:"100px"},className:"form-control",type:"number",defaultValue:t.probabilityThreshold,step:"0.01",min:"0",max:"1",onChange:t.updateProbability})," ",")"),u.a.createElement("hr",null),u.a.createElement("p",null,u.a.createElement("small",null,"See"," ",u.a.createElement("a",{href:"http://www.hyphy.org/methods/selection-methods/#bgm"},"here")," ","for more information about the BGM method.",u.a.createElement("br",null),"Please cite"," ",u.a.createElement("a",{href:"https://www.ncbi.nlm.nih.gov/pubmed/18562270",id:"summary-pmid",target:"_blank"},"PMID 18562270")," ","if you use this result in a publication, presentation, or other scientific work."))))):u.a.createElement("div",null)}var Eo=function(t){!function(t,e){if("function"!=typeof e&&null!==e)throw new TypeError("Super expression must either be null or a function");t.prototype=Object.create(e&&e.prototype,{constructor:{value:t,writable:!0,configurable:!0}}),e&&_o(t,e)}(a,t);var n,r,i=function(t){var e=function(){if("undefined"==typeof Reflect||!Reflect.construct)return!1;if(Reflect.construct.sham)return!1;if("function"==typeof Proxy)return!0;try{return Boolean.prototype.valueOf.call(Reflect.construct(Boolean,[],(function(){}))),!0}catch(t){return!1}}();return function(){var n,r=wo(t);if(e){var i=wo(this).constructor;n=Reflect.construct(r,arguments,i)}else n=r.apply(this,arguments);return yo(this,n)}}(a);function a(t){var n;return function(t,e){if(!(t instanceof e))throw new TypeError("Cannot call a class as a function")}(this,a),xo(bo(n=i.call(this,t)),"processData",(function(t){var e=[];for(var r in t.MLE.headers)e.push({value:t.MLE.headers[r][0],abbr:t.MLE.headers[r][1],sortable:!0});var i={},a=t["branch attributes"][0];for(r in a){var o=a[r],u=o[Object.keys(o)[0]];i[r]=u}n.setState({MLEHeaders:e,MLEData:n.getSitePairsAtOrAboveProbabilityThreshold(),branchLengths:i})})),xo(bo(n),"getSitePairsAtOrAboveProbabilityThreshold",(function(t){var r=t||n.state.probabilityThreshold,i=[],a=n.props.json.MLE.content;function o(t){return t.toString().indexOf(".")>-1?t>.1?e.format(".2f")(t):e.format(".3f")(t):t}for(var u=0;u<a.length;u++){var s=a[u];if(Math.max(s[2],s[3],s[4])>=r){var c=ko.map(s,o);i.push(c)}}return i})),xo(bo(n),"updateProbability",(function(t){n.setState({probabilityThreshold:t.target.value,MLEData:n.getSitePairsAtOrAboveProbabilityThreshold(t.target.value)})})),n.state={MLEHeaders:[],MLEData:[],probabilityThreshold:.5},n}return n=a,(r=[{key:"componentDidMount",value:function(){this.processData(this.props.json)}},{key:"render",value:function(){return u.a.createElement("div",null,u.a.createElement(Mo,{json:this.props.json,numberOfPairs:this.state.MLEData.length,probabilityThreshold:this.state.probabilityThreshold,updateProbability:this.updateProbability}),u.a.createElement("div",{id:"site-pairs-tab"},u.a.createElement(oe,{title:"Co-Evolving Pairs of Sites Detected by BGM",popover:"<p>Hover over a column header for a description of its content.</p>"}),u.a.createElement(w,{headerData:this.state.MLEHeaders,bodyData:this.state.MLEData,paginate:Math.min(10,this.state.MLEData.length),initialSort:0,classes:"table table-smm table-striped",export_csv:!0})),u.a.createElement("div",{id:"tree-tab"},u.a.createElement(P,{json:this.props.json,tree_string:this.props.json.input.trees[0],models:this.props.json.fits,method:"bgm",branch_lengths:this.state.branchLengths,settings:{omegaPlot:{},"tree-options":{"hyphy-tree-model":["Full model",!0],"hyphy-tree-highlight":[null,!1],"hyphy-tree-hide-legend":[!1,!0],"hyphy-tree-fill-color":[!0,!0]},"suppress-tree-render":!1,"chart-append-html":!0,edgeColorizer:function(t,e){return 0}}})),u.a.createElement("div",{id:"fits-tab"},u.a.createElement(M,{fits:this.props.json.fits})))}}])&&go(n.prototype,r),a}(u.a.Component);function So(t){return u.a.createElement(Ht,{data:t.data,scrollSpyInfo:[{label:"summary",href:"summary-tab"},{label:"table",href:"site-pairs-tab"},{label:"tree",href:"tree-tab"},{label:"model fits",href:"fits-tab"}],methodName:"SpiderMonkey - Bayesian Graphical Models (BGM)",fasta:t.fasta,originalFile:t.originalFile,analysisLog:t.analysisLog},Eo)}function To(t,e,n,r,i){c.a.render(u.a.createElement(So,{data:t,fasta:n,originalFile:r,analysisLog:i}),document.getElementById(e))}var jo=r(8),Oo=r.n(jo);function Ao(t){return(Ao="function"==typeof Symbol&&"symbol"==typeof Symbol.iterator?function(t){return typeof t}:function(t){return t&&"function"==typeof Symbol&&t.constructor===Symbol&&t!==Symbol.prototype?"symbol":typeof t})(t)}function Lo(t,e){for(var n=0;n<e.length;n++){var r=e[n];r.enumerable=r.enumerable||!1,r.configurable=!0,"value"in r&&(r.writable=!0),Object.defineProperty(t,r.key,r)}}function Co(t,e){return(Co=Object.setPrototypeOf||function(t,e){return t.__proto__=e,t})(t,e)}function Do(t,e){return!e||"object"!==Ao(e)&&"function"!=typeof e?No(t):e}function No(t){if(void 0===t)throw new ReferenceError("this hasn't been initialised - super() hasn't been called");return t}function Po(t){return(Po=Object.setPrototypeOf?Object.getPrototypeOf:function(t){return t.__proto__||Object.getPrototypeOf(t)})(t)}var Ro=r(8),Yo=["A","C","D","E","F","G","H","I","K","L","M","N","P","Q","R","S","T","V","W","Y"],Io=function(t){!function(t,e){if("function"!=typeof e&&null!==e)throw new TypeError("Super expression must either be null or a function");t.prototype=Object.create(e&&e.prototype,{constructor:{value:t,writable:!0,configurable:!0}}),e&&Co(t,e)}(i,t);var e,n,r=function(t){var e=function(){if("undefined"==typeof Reflect||!Reflect.construct)return!1;if(Reflect.construct.sham)return!1;if("function"==typeof Proxy)return!0;try{return Boolean.prototype.valueOf.call(Reflect.construct(Boolean,[],(function(){}))),!0}catch(t){return!1}}();return function(){var n,r=Po(t);if(e){var i=Po(this).constructor;n=Reflect.construct(r,arguments,i)}else n=r.apply(this,arguments);return Do(this,n)}}(i);function i(t){var e,n,a,o;return function(t,e){if(!(t instanceof e))throw new TypeError("Cannot call a class as a function")}(this,i),o=function(){if(e.props.matrix.constructor==Array){var t=No(e),n=e.props.width,r=e.props.height,i=.41*Math.min(n,r-20),a=1.1*i,o=Ro.scale.ordinal().range(["#e6194B","#3cb44b","#ffe119","#4363d8","#f58231","#911eb4","#42d4f4","#f032e6","#bfef45","#fabebe","#469990","#e6beff","#9A6324","#ccc9ad","#800000","#aaffc3","#808000","#ffd8b1","#000075","#a9a9a9","#ffffff"]);(l=Ro.select("#chord-diagram-div")).selectAll("svg").remove();var u=l.append("svg").attr("width",n).attr("height",r-20).style("display","block").style("margin","auto").append("g").attr("transform","translate("+n/2+","+(r-20)/2+")"),s=Ro.layout.chord().padding(.05).sortSubgroups(Ro.descending).sortChords(Ro.descending).matrix(e.props.matrix),c=u.append("g").selectAll("g").data(s.groups).enter().append("g");c.append("path").style("fill",(function(t){return o(t.index)})).style("stroke",(function(t){return o(t.index)})).attr("d",Ro.svg.arc().innerRadius(i).outerRadius(a)).on("mouseover",f(.1)).on("mouseout",f(.8)),c.append("text").each((function(t){t.angle=(t.startAngle+t.endAngle)/2})).attr("dy","0.35em").attr("transform",(function(t){return"\n        rotate(".concat(180*t.angle/Math.PI-90,")\n        translate(").concat(i+26,")\n        ").concat(t.angle>Math.PI?"rotate(180)":"","\n      ")})).attr("text-anchor",(function(t){return t.angle>Math.PI?"end":null})).style("fill",(function(t){return o(t.index)})).text((function(t){return Yo[t.index]})),u.append("g").attr("class","chord").selectAll("path").data(s.chords).enter().append("path").attr("d",Ro.svg.chord().radius(i)).style("fill",(function(e){return function(e){return"target"==t.props.colorConnectionsBy?o(e.target.index):"source"==t.props.colorConnectionsBy?o(e.source.index):"powderblue"}(e)})).style("stroke","midnightblue").style("opacity",.8)}else{var l;(l=Ro.select("#chord-diagram-div")).selectAll("svg").remove()}function f(t,e){return function(e,n){u.selectAll(".chord path").filter((function(t){return t.source.index!=n&&t.target.index!=n})).transition().style("opacity",t)}}},(a="renderChart")in(n=No(e=r.call(this,t)))?Object.defineProperty(n,a,{value:o,enumerable:!0,configurable:!0,writable:!0}):n[a]=o,e}return e=i,(n=[{key:"componentDidMount",value:function(){this.renderChart()}},{key:"componentDidUpdate",value:function(t,e){this.renderChart()}},{key:"render",value:function(){return this.props.matrix.constructor===String?u.a.createElement("div",null,this.props.matrix):u.a.createElement("div",null,u.a.createElement("div",{id:"chord-diagram-div"}))}}])&&Lo(e.prototype,n),i}(o.Component);function zo(t){return(zo="function"==typeof Symbol&&"symbol"==typeof Symbol.iterator?function(t){return typeof t}:function(t){return t&&"function"==typeof Symbol&&t.constructor===Symbol&&t!==Symbol.prototype?"symbol":typeof t})(t)}function Fo(t,e){if(!(t instanceof e))throw new TypeError("Cannot call a class as a function")}function Ho(t,e){for(var n=0;n<e.length;n++){var r=e[n];r.enumerable=r.enumerable||!1,r.configurable=!0,"value"in r&&(r.writable=!0),Object.defineProperty(t,r.key,r)}}function Bo(t,e,n){return e&&Ho(t.prototype,e),n&&Ho(t,n),t}function qo(t,e){if("function"!=typeof e&&null!==e)throw new TypeError("Super expression must either be null or a function");t.prototype=Object.create(e&&e.prototype,{constructor:{value:t,writable:!0,configurable:!0}}),e&&function(t,e){(Object.setPrototypeOf||function(t,e){return t.__proto__=e,t})(t,e)}(t,e)}function Uo(t){var e=function(){if("undefined"==typeof Reflect||!Reflect.construct)return!1;if(Reflect.construct.sham)return!1;if("function"==typeof Proxy)return!0;try{return Boolean.prototype.valueOf.call(Reflect.construct(Boolean,[],(function(){}))),!0}catch(t){return!1}}();return function(){var n,r=Vo(t);if(e){var i=Vo(this).constructor;n=Reflect.construct(r,arguments,i)}else n=r.apply(this,arguments);return Wo(this,n)}}function Wo(t,e){return!e||"object"!==zo(e)&&"function"!=typeof e?Go(t):e}function Go(t){if(void 0===t)throw new ReferenceError("this hasn't been initialised - super() hasn't been called");return t}function Vo(t){return(Vo=Object.setPrototypeOf?Object.getPrototypeOf:function(t){return t.__proto__||Object.getPrototypeOf(t)})(t)}function $o(t,e,n){return e in t?Object.defineProperty(t,e,{value:n,enumerable:!0,configurable:!0,writable:!0}):t[e]=n,t}var Xo=r(48),Jo=["Any","A","C","D","E","F","G","H","I","K","L","M","N","P","Q","R","S","T","V","W","Y"];function Zo(t){var e=0!=t.numberOfSites?u.a.createElement("div",null,u.a.createElement("p",null,"FADE ",u.a.createElement("strong",{className:"hyphy-highlight"}," found evidence "),"of selection bias toward","Any"==t.selectedAminoAcid?u.a.createElement("strong",{className:"hyphy-highlight"}," ","a particular amino acid"):null,"Any"!=t.selectedAminoAcid?" amino acid ":null,"Any"!=t.selectedAminoAcid?u.a.createElement("strong",{className:"hyphy-highlight"},t.selectedAminoAcid):null," at ",u.a.createElement("strong",{className:"hyphy-highlight"},t.numberOfSites)," ","site",1!=t.numberOfSites?"s ":" ")):u.a.createElement("p",null,"FADE ",u.a.createElement("strong",null," found no evidence "),"of selection bias toward amino acid"," ",u.a.createElement("strong",{className:"hyphy-highlight"},t.selectedAminoAcid)," ");return u.a.createElement("div",{className:"row"},u.a.createElement("div",{className:"col-md-12"}),u.a.createElement("div",{className:"col-md-12"},u.a.createElement("div",{className:"main-result border border-primary border-left-0 border-right-0 mt-3"},e,u.a.createElement("p",null,"with Bayes Factor >=",u.a.createElement("input",{style:{display:"inline-block",marginLeft:"5px",width:"100px"},className:"form-control",type:"number",value:t.bayesFactorThreshold,step:"1",min:"0",max:"1000",onChange:t.updateBayesFactorThreshold})),u.a.createElement("hr",null),u.a.createElement("p",null,u.a.createElement("small",null,"See"," ",u.a.createElement("a",{href:"http://www.hyphy.org/methods/selection-methods/#fade"},"here")," ","for more information about the FADE method.",u.a.createElement("br",null),"Please cite"," ",u.a.createElement("a",{href:"https://academic.oup.com/bioinformatics/article/21/5/676/220389",id:"summary-pmid",target:"_blank"},"PMID 23420840")," ","if you use this result in a publication, presentation, or other scientific work.")))))}var Ko=function(t){qo(n,t);var e=Uo(n);function n(t){var r;return Fo(this,n),$o(Go(r=e.call(this,t)),"updateSiteInFocus",(function(t){var e=t.target.value;r.props.updateSiteInFocusState(e)})),$o(Go(r),"updateColorOption",(function(t){var e=t.target.value;r.setState({colorConnectionsBy:e})})),r.state={colorConnectionsBy:"powderblue"},r}return Bo(n,[{key:"render",value:function(){return u.a.createElement("div",{className:"row",id:"scroll-target-for-site-table-on-click"},u.a.createElement("div",{className:"col-md-12"},u.a.createElement("div",{id:"substitution-chord-diagram-tab"},u.a.createElement(oe,{title:this.props.title,popover:"Inferred substitutions from one amino acid to another at the selected site"}),u.a.createElement("div",{style:{paddingTop:"5px"}},u.a.createElement("label",null,"Site Index :"),u.a.createElement("input",{id:"site_index",className:"form-control",type:"number",onChange:this.updateSiteInFocus,value:this.props.siteInFocus,step:"1",min:"1",max:this.props.numberOfSites}),u.a.createElement("div",{style:{float:"right"}},u.a.createElement("label",null,"Color Connections :"),u.a.createElement("select",{id:"analysis-type",defaultValue:"powderblue",onChange:this.updateColorOption},u.a.createElement("option",{value:"powderblue"},"All Blue"),u.a.createElement("option",{value:"source"},"From"),u.a.createElement("option",{value:"target"},"To")))),u.a.createElement(Io,{matrix:this.props.matrix,width:this.props.width,height:this.props.height,colorConnectionsBy:this.state.colorConnectionsBy}))))}}]),n}(u.a.Component),Qo=function(t){qo(n,t);var e=Uo(n);function n(t){var r;return Fo(this,n),(r=e.call(this,t)).state={selectedAminoAcid:r.props.selectedAminoAcid},r}return Bo(n,[{key:"render",value:function(){var t=this;return u.a.createElement("div",{className:"row",style:{position:"sticky",top:"40px",zIndex:"100"},id:"amino-acid-selector-parent-div"},u.a.createElement("div",{className:"col-md-12"},u.a.createElement("div",{id:"amino-acid-selector"},u.a.createElement(oe,{title:"Select the Amino Acid of Interest and Bayes Factor Threshold",popover:"This will be more informative once this work is reviewed."}),u.a.createElement("div",{style:{display:"flex",justifyContent:"space-around",backgroundColor:"white"}},Jo.map((function(e){var n=null;return t.props.aminoAcidsAboveThreshold.includes(e)&&(n={fontWeight:"bold",color:"#00a99d"}),e==t.props.selectedAminoAcid&&(n={backgroundColor:"darkgray",color:"white"}),e==t.props.selectedAminoAcid&&t.props.aminoAcidsAboveThreshold.includes(e)&&(n={backgroundColor:"darkgray",fontWeight:"bold",color:"#00a99d"}),u.a.createElement("button",{className:"hyphy-omega-chart-btn",style:n,onClick:function(){return t.props.updateSelectedAminoAcid(e)},key:e},e)})),u.a.createElement("div",null,"BF>="),u.a.createElement("input",{style:{display:"inline-block",marginLeft:"5px",width:"100px"},className:"form-control",type:"number",value:this.props.bayesFactorThreshold,step:"1",min:"0",max:"1000",onChange:this.props.updateBayesFactorThreshold})))))}}]),n}(u.a.Component),tu=function(t){qo(n,t);var e=Uo(n);function n(t){var r;return Fo(this,n),$o(Go(r=e.call(this,t)),"getGraphData",(function(){if("Any"!=r.props.selectedAminoAcid){var t=r.getFilteredMLEBodyDataForParticularAA(),e=[],n=[],i=[],a=[],o=[],u=[];for(var s in t){var c=t[s];e.push(parseFloat(c[4].value)),n.push(parseFloat(Math.log(c[4].value))),i.push(parseInt(c[0].value)),a.push(parseFloat(c[2].value)),o.push(parseFloat(c[1].value)),u.push(parseFloat(c[3].value));var l={"Bayes Factor":e,"Log(Bayes Factor)":n,"Site Index":i,Bias:a,Rate:o,Probability:u}}return l}})),$o(Go(r),"getFilteredMLEBodyDataForParticularAA",(function(){return r.props.json.MLE.content[r.props.selectedAminoAcid][0].map((function(t,e){var n=e+1,r=t.slice();return r.unshift(n),r.map((function(t,e){return 0!=e?{value:Oo.a.format(".2f")(t),classes:""}:{value:t,classes:""}}))}))})),$o(Go(r),"updateAxisSelection",(function(t){var e={},n=t.target.dataset.dimension;e[t.target.dataset.axis]=n,r.setState(e)})),r.state={xaxis:"Site Index",yaxis:"Bayes Factor"},r}return Bo(n,[{key:"render",value:function(){var t="FADE Sites Graph";"Any"!=this.props.selectedAminoAcid&&(t=t+" (Amino Acid "+this.props.selectedAminoAcid+" )");var e=this.getGraphData(),n=["Bayes Factor","Log(Bayes Factor)","Site Index","Bias","Rate"];return u.a.createElement("div",{className:"row"},u.a.createElement("div",{className:"col-md-12"},u.a.createElement("div",{id:"site-graph-tab"},u.a.createElement(oe,{title:t,popover:"This will be more informative once this work is reviewed."}),"Any"==this.props.selectedAminoAcid?u.a.createElement("div",null," ","Select a particular amino acid (above) to display the site graph for that residue"," "):u.a.createElement("div",null,u.a.createElement(tn,{x_options:n,y_options:n,axisSelectionEvent:this.updateAxisSelection,export_images:!0}),u.a.createElement(nn,{x:e[this.state.xaxis],y:[e[this.state.yaxis]],x_label:this.state.xaxis,y_label:this.state.yaxis,marginLeft:50,width:null==i(".results").width()?935:i(".results").width(),transitions:!1,tracker:!0})))))}}]),n}(u.a.Component),eu=function(t){qo(n,t);var e=Uo(n);function n(t){var r;return Fo(this,n),(r=e.call(this,t)).state={selectedAminoAcid:r.props.selectedAminoAcid},r}return Bo(n,[{key:"render",value:function(){var t="FADE Site Table (Bayes Factor >= "+this.props.bayesFactorThreshold+" )";return"Any"!=this.props.selectedAminoAcid&&(t=t+" (Amino Acid "+this.props.selectedAminoAcid+" )"),u.a.createElement("div",{className:"row"},u.a.createElement("div",{className:"col-md-12"},u.a.createElement("div",{id:"table-tab"},u.a.createElement(oe,{title:t,popover:"This will be more informative once this work is reviewed."}),u.a.createElement(w,{headerData:this.props.MLEHeaderData,bodyData:this.props.MLEBodyData,onClick:this.props.rowOnClick,paginate:20,classes:"table table-smm table-striped table-hover fade-site-table",export_csv:!0}))))}}]),n}(u.a.Component),nu=function(t){qo(n,t);var e=Uo(n);function n(t){var r;return Fo(this,n),$o(Go(r=e.call(this,t)),"getBranchLengths",(function(t){var e={},n=t["branch attributes"][0];for(var r in n){var i=n[r];delete i["original name"];var a=i[Object.keys(i)[0]];e[r]=a}return e})),r}return Bo(n,[{key:"render",value:function(){return this.props.json?u.a.createElement("div",{className:"row"},u.a.createElement("div",{id:"tree-tab",className:"col-md-12"},u.a.createElement(P,{json:this.props.json,tree_string:this.props.json.input.trees[0],models:this.props.json.fits,method:"fade",branch_lengths:this.getBranchLengths(this.props.json),settings:{omegaPlot:{},"tree-options":{"hyphy-tree-model":["Full model",!0],"hyphy-tree-highlight":[null,!1],"hyphy-tree-hide-legend":[!1,!0],"hyphy-tree-fill-color":[!0,!0]},"suppress-tree-render":!1,"chart-append-html":!0,edgeColorizer:function(t,e){return 0}}}))):null}}]),n}(u.a.Component),ru=function(t){qo(n,t);var e=Uo(n);function n(t){var r;return Fo(this,n),$o(Go(r=e.call(this,t)),"updateBayesFactorThreshold",(function(t){r.setState({bayesFactorThreshold:t.target.value})})),$o(Go(r),"updateSelectedAminoAcid",(function(t){r.setState({selectedAminoAcid:t})})),$o(Go(r),"getAminoAcidsAboveThreshold",(function(t){var e=[];for(var n in r.props.json.MLE.content){var i=r.props.json.MLE.content[n][0];for(var a in i)if(i[a][3]>=t){e.push(n);break}}return e})),$o(Go(r),"getFilteredMLEBodyData",(function(){return"Any"==r.state.selectedAminoAcid?r.getFilteredMLEBodyDataForAnyAA():r.getFilteredMLEBodyDataForParticularAA()})),$o(Go(r),"getFilteredMLEBodyDataForAnyAA",(function(){var t=r.state.bayesFactorThreshold,e=[];for(var n in r.props.json.MLE.content){var i=r.props.json.MLE.content[n][0].map((function(e,r){var i=r+1,a=e.slice();if(a.unshift(i),a.unshift(n),a[5]>=t)return a.map((function(t,e){return e>1?{value:Oo.a.format(".2f")(t),classes:""}:{value:t,classes:""}}))}));i=i.filter((function(t){return null!=t})),e=e.concat(i)}var a=r.props.json["site annotations"]["site annotations"][0];return r.appendSiteAnnotationsToMLEBodyData(e,a)})),$o(Go(r),"getFilteredMLEBodyDataForParticularAA",(function(){var t=r.state.bayesFactorThreshold,e=r.props.json.MLE.content[r.state.selectedAminoAcid][0].map((function(e,n){var r=n+1,i=e.slice();if(i.unshift(r),i[4]>=t)return i.map((function(t,e){return 0!=e?{value:Oo.a.format(".2f")(t),classes:""}:{value:t,classes:""}}))}));e=e.filter((function(t){return null!=t}));var n=r.props.json["site annotations"]["site annotations"][0];return r.appendSiteAnnotationsToMLEBodyData(e,n)})),$o(Go(r),"appendSiteAnnotationsToMLEBodyData",(function(t,e){for(var n=[],r=0;r<t.length;r++){var i=t[r],a=e[(5==i.length?i[0].value:i[1].value)-1];i.push({value:a[0],classes:"",style:{overflowWrap:"break-word"}}),i.push({value:a[1],classes:"",style:{overflowWrap:"break-word"}}),n.push(i)}return t})),$o(Go(r),"getMLEHeaderData",(function(t){function e(t){return"Prob[bias>0]"==t?"prob [bias>0]":"BayesFactor[bias>0]"==t?"bayes factor [bias>0]":t}var n=r.props.json.MLE.headers.map((function(t){return{value:e(t[0]),abbr:t[1],sortable:!0,style:{overflowWrap:"break-word"}}}));return n.unshift({value:"site index",abbr:"site",sortable:!0}),"Any"==t&&n.unshift({value:"amino acid",abbr:"AA",sortable:!0}),n.push({value:"composition",abbr:"Amino acid composition of site",sortable:!1,style:{width:"200px"}}),n.push({value:"substitutions",abbr:"Substitution history on selected branches",sortable:!1,style:{width:"250px"}}),n})),$o(Go(r),"getSubstitutionMatrix",(function(t){var e=r.props.json["site annotations"]["site annotations"][0][t-1][1];return Xo(e)})),$o(Go(r),"updateSiteInFocusState",(function(t){r.setState({siteInFocus:t})})),$o(Go(r),"rowOnClick",(function(t){var e=t[t.length-7].value;r.updateSiteInFocusState(e),document.getElementById("scroll-target-for-site-table-on-click").scrollIntoView()})),r.state={bayesFactorThreshold:100,selectedAminoAcid:"Any",numberOfSites:r.props.json["site annotations"]["site annotations"][0].length,siteInFocus:1},r}return Bo(n,[{key:"render",value:function(){var t=this.getFilteredMLEBodyData(),e=this.getMLEHeaderData(this.state.selectedAminoAcid),n=this.getSubstitutionMatrix(this.state.siteInFocus);return u.a.createElement("div",null,u.a.createElement(Zo,{bayesFactorThreshold:this.state.bayesFactorThreshold,selectedAminoAcid:this.state.selectedAminoAcid,numberOfSites:t.length,updateBayesFactorThreshold:this.updateBayesFactorThreshold}),u.a.createElement(Ko,{matrix:n,updateSiteInFocusState:this.updateSiteInFocusState,title:"Inferred Amino Acid Substitutions",width:700,height:500,numberOfSites:this.state.numberOfSites,siteInFocus:this.state.siteInFocus}),u.a.createElement(Qo,{selectedAminoAcid:this.state.selectedAminoAcid,updateSelectedAminoAcid:this.updateSelectedAminoAcid,bayesFactorThreshold:this.state.bayesFactorThreshold,updateBayesFactorThreshold:this.updateBayesFactorThreshold,aminoAcidsAboveThreshold:this.getAminoAcidsAboveThreshold(this.state.bayesFactorThreshold)}),u.a.createElement(tu,{json:this.props.json,MLEBodyData:t,bayesFactorThreshold:this.state.bayesFactorThreshold,selectedAminoAcid:this.state.selectedAminoAcid}),u.a.createElement(eu,{MLEHeaderData:e,MLEBodyData:t,rowOnClick:this.rowOnClick,bayesFactorThreshold:this.state.bayesFactorThreshold,selectedAminoAcid:this.state.selectedAminoAcid}),u.a.createElement(nu,{json:this.props.json}),u.a.createElement("div",{id:"fits-tab"},u.a.createElement(M,{fits:this.props.json.fits})))}}]),n}(u.a.Component);function iu(t){return u.a.createElement(Ht,{data:t.data,scrollSpyInfo:[{label:"summary",href:"summary-tab"},{label:"substitution graph",href:"substitution-chord-diagram-tab"},{label:"site graph",href:"site-graph-tab"},{label:"site table",href:"table-tab"},{label:"tree",href:"tree-tab"},{label:"model fits",href:"fits-tab"}],methodName:"FADE (FUBAR Approach to Directional Evolution)",fasta:t.fasta,originalFile:t.originalFile,analysisLog:t.analysisLog},ru)}function au(t,e,n,r,i){c.a.render(u.a.createElement(iu,{data:t,fasta:n,originalFile:r,analysisLog:i}),document.getElementById(e))}var ou=r(35),uu=r.n(ou);function su(t){return(su="function"==typeof Symbol&&"symbol"==typeof Symbol.iterator?function(t){return typeof t}:function(t){return t&&"function"==typeof Symbol&&t.constructor===Symbol&&t!==Symbol.prototype?"symbol":typeof t})(t)}function cu(t,e){if(!(t instanceof e))throw new TypeError("Cannot call a class as a function")}function lu(t,e){for(var n=0;n<e.length;n++){var r=e[n];r.enumerable=r.enumerable||!1,r.configurable=!0,"value"in r&&(r.writable=!0),Object.defineProperty(t,r.key,r)}}function fu(t,e,n){return e&&lu(t.prototype,e),n&&lu(t,n),t}function du(t,e){if("function"!=typeof e&&null!==e)throw new TypeError("Super expression must either be null or a function");t.prototype=Object.create(e&&e.prototype,{constructor:{value:t,writable:!0,configurable:!0}}),e&&function(t,e){(Object.setPrototypeOf||function(t,e){return t.__proto__=e,t})(t,e)}(t,e)}function hu(t){var e=function(){if("undefined"==typeof Reflect||!Reflect.construct)return!1;if(Reflect.construct.sham)return!1;if("function"==typeof Proxy)return!0;try{return Boolean.prototype.valueOf.call(Reflect.construct(Boolean,[],(function(){}))),!0}catch(t){return!1}}();return function(){var n,r=mu(t);if(e){var i=mu(this).constructor;n=Reflect.construct(r,arguments,i)}else n=r.apply(this,arguments);return pu(this,n)}}function pu(t,e){return!e||"object"!==su(e)&&"function"!=typeof e?function(t){if(void 0===t)throw new ReferenceError("this hasn't been initialised - super() hasn't been called");return t}(t):e}function mu(t){return(mu=Object.setPrototypeOf?Object.getPrototypeOf:function(t){return t.__proto__||Object.getPrototypeOf(t)})(t)}var vu=r(0),gu=r(3),_u=r(8),yu=_u.scale.category10(),bu=function(t,e,n){t.style("stroke","black").style("stroke-linejoin","round").style("stroke-linejoin","round").style("stroke-linecap","round")},wu=function(t,e,n){var r=e.name,i=a.compact(a.map(n,(function(t,e){if(a.filter(t,(function(t){return t==r})).length)return e}))),o="black";i.length&&(o=yu(a.indexOf(a.keys(n),i[0]))),t.style("fill",o)},xu=_u.format(".3f"),ku=uu.a;ku.edgeColorizer=bu,ku.nodeColorizer=wu;var Mu=function(t){du(n,t);var e=hu(n);function n(){return cu(this,n),e.apply(this,arguments)}return fu(n,[{key:"partitionFormatter",value:function(){var t=this.props.data.partitions,e={};return a.each(t,(function(t,n){e[n]=a.map(t,(function(t,e){return t}))})),e}},{key:"getPartitionCounts",value:function(){var t=a.map(this.props.data["partition-counts"],(function(t,e){return vu.createElement("tr",null,vu.createElement("td",null,e),vu.createElement("td",null,t))}));return vu.createElement("table",{className:"table table-light table-striped"},vu.createElement("thead",null,vu.createElement("tr",null,vu.createElement("th",null,"Compartment"),vu.createElement("th",null,"Count"))),vu.createElement("tbody",null,t))}},{key:"getColorLegend",value:function(t){var e=a.map(t,(function(t,e){return vu.createElement("li",{className:"list-group-item",style:{color:t}},e)}));return vu.createElement("ul",{className:"list-group"},e)}},{key:"render",value:function(){if(!this.props.data)return vu.createElement("div",null);var t=this.partitionFormatter(),e={};a.each(a.keys(t),(function(t,n){e[t]=yu(n)}));var n=this.getColorLegend(e),r=a.map(this.props.data.events,(function(t,e){return[e,t.from,t.to]}));return ku.edgeColorizer=a.partial(bu,a,a,t),ku.nodeColorizer=a.partial(wu,a,a,t),vu.createElement("div",{className:"row",id:"summary-tab"},vu.createElement("div",{className:"col-md-12"},vu.createElement("br",null)),vu.createElement("div",{className:"col-md-12"},vu.createElement("div",{className:"main-result border border-primary border-left-0 border-right-0 mt-3"},vu.createElement("h4",{className:"border-bottom mb-2"},"Full Panmixia Test (Standard)"),vu.createElement("p",null,"Based on ",vu.createElement("b",null,this.props.data.replicates)," leaf label permutations, the standard (full panmixia) p-value for compartmentalization test was <"," ",vu.createElement("b",null,xu(this.props.data["p-value"].panmictic)),"."),vu.createElement("h4",{className:"border-bottom mt-5 mb-2"},"Structured Test"),vu.createElement("p",null,"Based on ",vu.createElement("b",null,this.props.data.replicates)," ",vu.createElement("i",null,"structured")," ","permutations, the p-value for compartmentalization test was <"," ",vu.createElement("b",null,xu(this.props.data["p-value"].structured)),"."),vu.createElement("p",{className:"alert alert-warning"},"This p-value is derived by comparing the distribution of migration events from the panmictic reshuffle to the 90% percentile of the simulated distribution of expected migrations if leaf labels are permuted partially respecting subtree structure (block permutations), which results in"," ",vu.createElement("b",null,this.props.data["structured-cutoff"]," "),"expected migrations."),vu.createElement("hr",null),vu.createElement("p",null,vu.createElement("small",null,vu.createElement("p",null,"This analysis implements canonical and modified versions of the Slatkin-Maddison phylogeny based test for population segregation. The test estimates the minimum number of migration events using maximum parsimony, and then evaluating whether or not this number is lower than expected in a panmictic or unstructured population using permutation tests."),vu.createElement("br",null),"Please cite"," ",vu.createElement("a",{href:"http://www.ncbi.nlm.nih.gov/pubmed/2599370",id:"summary-pmid",target:"_blank"},"PMID 2599370")," and ",vu.createElement("a",{href:"http://doi.org/10.1093/bioinformatics/bti079",id:"summary-pmid",target:"_blank"},"PMID 15509596")," ","if you use this result in a publication, presentation, or other scientific work."))),vu.createElement("div",{id:"compartments-tab"},vu.createElement(oe,{title:"Compartments"}),vu.createElement("h2",{className:"mt-2 mb-2"},vu.createElement("i",{className:"fas fa fa-boxes"})," Performed Test with"," ",vu.createElement("b",null,this.props.data.compartments)," Compartments"),vu.createElement("p",null,this.getPartitionCounts())),vu.createElement("div",{id:"migrations-tab"},vu.createElement(oe,{title:"Migrations"}),vu.createElement("h2",{className:"mt-2 mb-2"},vu.createElement("i",{className:"fas fa fa-running"})," Inferred"," ",vu.createElement("b",null,this.props.data.migrations)," Migration Events"),vu.createElement(w,{headerData:[{value:"Node",sortable:!0},{value:"From",sortable:!0},{value:"To",sortable:!0}],bodyData:r,paginate:20,classes:"table table-smm table-striped",export_csv:!0})),vu.createElement("div",{id:"original-tab"},vu.createElement(oe,{title:"Original Parameters"}),vu.createElement("div",{className:"alert alert-primary mt-2 mb-2"},vu.createElement("i",{className:"fas fa fa-sync"})," ",vu.createElement("b",null,this.props.data.replicates)," Bootstrap Replicates")),vu.createElement("div",{id:"tree-tab"},vu.createElement(P,{models:{},json:this.props.data,tree_string:this.props.data.tree.string_with_lengths,settings:ku,method:"slatkin",color_gradient:["#00a99d","#000000"],grayscale_gradient:["#444444","#000000"]}),vu.createElement("h2",null,"Node Color Legend"),vu.createElement("div",null,n))))}}]),n}(vu.Component),Eu=function(t){du(n,t);var e=hu(n);function n(t){var r;return cu(this,n),(r=e.call(this,t)).state={data:null},r}return fu(n,[{key:"render",value:function(){return vu.createElement("div",null,vu.createElement("div",{className:"container"},vu.createElement("div",{className:"row"},vu.createElement("div",{className:"col-sm-10",id:"results"},vu.createElement(Mu,{data:this.props.json})))))}}]),n}(vu.Component);function Su(t){return vu.createElement(Ht,{data:t.data,scrollSpyInfo:[{label:"summary",href:"summary-tab"},{label:"compartments",href:"compartments-tab"},{label:"migrations",href:"migrations-tab"},{label:"original",href:"original-tab"},{label:"tree",href:"tree-tab"}],methodName:"Slatkin-Maddison 2019",fasta:t.fasta,originalFile:t.originalFile,analysisLog:t.analysisLog},Eu)}function Tu(t,e,n,r,i){gu.render(vu.createElement(Su,{data:t,fasta:n,originalFile:r,analysisLog:i}),document.getElementById(e))}var ju=r(36),Ou=r.n(ju);function Au(t){return(Au="function"==typeof Symbol&&"symbol"==typeof Symbol.iterator?function(t){return typeof t}:function(t){return t&&"function"==typeof Symbol&&t.constructor===Symbol&&t!==Symbol.prototype?"symbol":typeof t})(t)}function Lu(t,e){if(!(t instanceof e))throw new TypeError("Cannot call a class as a function")}function Cu(t,e){for(var n=0;n<e.length;n++){var r=e[n];r.enumerable=r.enumerable||!1,r.configurable=!0,"value"in r&&(r.writable=!0),Object.defineProperty(t,r.key,r)}}function Du(t,e){return(Du=Object.setPrototypeOf||function(t,e){return t.__proto__=e,t})(t,e)}function Nu(t,e){return!e||"object"!==Au(e)&&"function"!=typeof e?function(t){if(void 0===t)throw new ReferenceError("this hasn't been initialised - super() hasn't been called");return t}(t):e}function Pu(t){return(Pu=Object.setPrototypeOf?Object.getPrototypeOf:function(t){return t.__proto__||Object.getPrototypeOf(t)})(t)}var Ru=function(t){!function(t,e){if("function"!=typeof e&&null!==e)throw new TypeError("Super expression must either be null or a function");t.prototype=Object.create(e&&e.prototype,{constructor:{value:t,writable:!0,configurable:!0}}),e&&Du(t,e)}(a,t);var e,n,r=function(t){var e=function(){if("undefined"==typeof Reflect||!Reflect.construct)return!1;if(Reflect.construct.sham)return!1;if("function"==typeof Proxy)return!0;try{return Boolean.prototype.valueOf.call(Reflect.construct(Boolean,[],(function(){}))),!0}catch(t){return!1}}();return function(){var n,r=Pu(t);if(e){var i=Pu(this).constructor;n=Reflect.construct(r,arguments,i)}else n=r.apply(this,arguments);return Nu(this,n)}}(a);function a(){return Lu(this,a),r.apply(this,arguments)}return e=a,(n=[{key:"renderCircos",value:function(){i(this.ref).empty();var t=this.props,e=(t.id,t.size),n=t.layout,r=t.config,a=t.tracks,o=new Ou.a({container:this.ref,width:e,height:e});o.layout(n,r||{}),a.forEach((function(t,e){var n=t.id,r=t.data,i=t.config,a=t.type;o[a.toLowerCase()](n||"track-".concat(e),r,i)})),o.render()}},{key:"componentDidMount",value:function(){this.renderCircos()}},{key:"componentDidUpdate",value:function(){this.renderCircos()}},{key:"render",value:function(){var t=this;return u.a.createElement("div",{className:"circos-plot",id:"circos-plot",ref:function(e){t.ref=e}})}}])&&Cu(e.prototype,n),a}(u.a.Component);Ru.defaultProps={config:{},size:800,tracks:[]},Ru.propTypes={layout:d.a.arrayOf(d.a.shape({len:d.a.number.isRequired,color:d.a.string.isRequired,label:d.a.string.isRequired,id:d.a.string.isRequired})).isRequired,config:d.a.object,size:d.a.number,tracks:d.a.arrayOf(d.a.shape({id:d.a.string,data:d.a.array.isRequired,config:d.a.object,type:d.a.oneOf(["CHORDS","HEATMAP","HIGHLIGHT","HISTOGRAM","LINE","SCATTER","STACK","TEXT"])}))};var Yu=r(37),Iu=r(7);function zu(t){return(zu="function"==typeof Symbol&&"symbol"==typeof Symbol.iterator?function(t){return typeof t}:function(t){return t&&"function"==typeof Symbol&&t.constructor===Symbol&&t!==Symbol.prototype?"symbol":typeof t})(t)}function Fu(t,e){for(var n=0;n<e.length;n++){var r=e[n];r.enumerable=r.enumerable||!1,r.configurable=!0,"value"in r&&(r.writable=!0),Object.defineProperty(t,r.key,r)}}function Hu(t,e){return(Hu=Object.setPrototypeOf||function(t,e){return t.__proto__=e,t})(t,e)}function Bu(t,e){return!e||"object"!==zu(e)&&"function"!=typeof e?qu(t):e}function qu(t){if(void 0===t)throw new ReferenceError("this hasn't been initialised - super() hasn't been called");return t}function Uu(t){return(Uu=Object.setPrototypeOf?Object.getPrototypeOf:function(t){return t.__proto__||Object.getPrototypeOf(t)})(t)}var Wu=r(13),Gu=function(t){!function(t,e){if("function"!=typeof e&&null!==e)throw new TypeError("Super expression must either be null or a function");t.prototype=Object.create(e&&e.prototype,{constructor:{value:t,writable:!0,configurable:!0}}),e&&Hu(t,e)}(a,t);var n,r,i=function(t){var e=function(){if("undefined"==typeof Reflect||!Reflect.construct)return!1;if(Reflect.construct.sham)return!1;if("function"==typeof Proxy)return!0;try{return Boolean.prototype.valueOf.call(Reflect.construct(Boolean,[],(function(){}))),!0}catch(t){return!1}}();return function(){var n,r=Uu(t);if(e){var i=Uu(this).constructor;n=Reflect.construct(r,arguments,i)}else n=r.apply(this,arguments);return Bu(this,n)}}(a);function a(t){var e;return function(t,e){if(!(t instanceof e))throw new TypeError("Cannot call a class as a function")}(this,a),(e=i.call(this,t)).pngClick=e.pngClick.bind(qu(e)),e.svgClick=e.svgClick.bind(qu(e)),e}return n=a,(r=[{key:"pngClick",value:function(){Object(A.saveSvgAsPng)(e.select(document.getElementById(this.props.svgID)).select("svg")[0][0],this.props.name+".png")}},{key:"svgClick",value:function(){Wu.save(e.select("#"+this.props.svgID).select("svg").node(),{filename:this.props.name})}},{key:"render",value:function(){return u.a.createElement("div",{className:"navbar-right"},u.a.createElement("div",{className:"input-group"},u.a.createElement("button",{id:"export-chart-png",type:"button",className:"btn.btn-secondary btn-sm btn-export",onClick:this.pngClick},u.a.createElement("span",{className:"far fa-save"})," Export to PNG"),u.a.createElement("button",{id:"export-chart-png",type:"button",className:"btn.btn-secondary btn-sm btn-export",onClick:this.svgClick},u.a.createElement("span",{className:"far fa-save"})," Export to SVG")))}}])&&Fu(n.prototype,r),a}(u.a.Component);function Vu(t,e){const n=t.module();return n.variable(e()).define(["md"],(function(t){return t`# Color Legend

A simple legend for a [color scale](/@d3/color-schemes). Supports [continuous](/@d3/continuous-scales), [sequential](/@d3/sequential-scales), [diverging](/@d3/diverging-scales), [quantize, quantile, threshold](/@d3/quantile-quantize-and-threshold-scales) and [ordinal](/@d3/d3-scaleordinal) scales. To use:

~~~js
import {legend} from "@d3/color-legend"
~~~

Then call the legend function as shown below.`})),n.variable(e()).define(["legend","d3"],(function(t,e){return t({color:e.scaleSequential([0,100],e.interpolateViridis),title:"Temperature (°F)"})})),n.variable(e()).define(["legend","d3"],(function(t,e){return t({color:e.scaleSequentialSqrt([0,1],e.interpolateTurbo),title:"Speed (kts)"})})),n.variable(e()).define(["legend","d3"],(function(t,e){return t({color:e.scaleDiverging([-.1,0,.1],e.interpolatePiYG),title:"Daily change",tickFormat:"+%"})})),n.variable(e()).define(["legend","d3"],(function(t,e){return t({color:e.scaleDivergingSqrt([-.1,0,.1],e.interpolateRdBu),title:"Daily change",tickFormat:"+%"})})),n.variable(e()).define(["legend","d3"],(function(t,e){return t({color:e.scaleSequentialLog([1,100],e.interpolateBlues),title:"Energy (joules)",ticks:10,tickFormat:".0s"})})),n.variable(e()).define(["legend","d3"],(function(t,e){return t({color:e.scaleSequentialQuantile(Array.from({length:100},()=>Math.random()**2),e.interpolateBlues),title:"Quantile",tickFormat:".2f"})})),n.variable(e()).define(["legend","d3"],(function(t,e){return t({color:e.scaleSqrt([-100,0,100],["blue","white","red"]),title:"Temperature (°C)"})})),n.variable(e()).define(["legend","d3"],(function(t,e){return t({color:e.scaleQuantize([1,10],e.schemePurples[9]),title:"Unemployment rate (%)"})})),n.variable(e()).define(["legend","d3"],(function(t,e){return t({color:e.scaleQuantile(e.range(1e3).map(e.randomNormal(100,20)),e.schemeSpectral[9]),title:"Height (cm)",tickFormat:".0f"})})),n.variable(e()).define(["legend","d3"],(function(t,e){return t({color:e.scaleThreshold([2.5,3.1,3.5,3.9,6,7,8,9.5],e.schemeRdBu[9]),title:"Unemployment rate (%)",tickSize:0})})),n.variable(e()).define(["legend","d3"],(function(t,e){return t({color:e.scaleOrdinal(["<10","10-19","20-29","30-39","40-49","50-59","60-69","70-79","≥80"],e.schemeSpectral[10]),title:"Age (years)",tickSize:0})})),n.variable(e()).define(["md"],(function(t){return t`But wait, there’s more!

How about swatches for ordinal color scales? Both variable-width swatches and [column layout](https://developer.mozilla.org/en-US/docs/Web/CSS/columns) are supported.`})),n.variable(e()).define(["swatches","d3"],(function(t,e){return t({color:e.scaleOrdinal(["blueberries","oranges","apples"],e.schemeCategory10)})})),n.variable(e()).define(["swatches","d3"],(function(t,e){return t({color:e.scaleOrdinal(["Wholesale and Retail Trade","Manufacturing","Leisure and hospitality","Business services","Construction","Education and Health","Government","Finance","Self-employed","Other"],e.schemeTableau10),columns:"180px"})})),n.variable(e()).define(["md"],(function(t){return t`---

## Implementation`})),n.variable(e("legend")).define("legend",["d3","ramp"],(function(t,e){return function({color:n,title:r,tickSize:i=6,width:a=320,height:o=44+i,marginTop:u=18,marginRight:s=0,marginBottom:c=16+i,marginLeft:l=0,ticks:f=a/64,tickFormat:d,tickValues:h}={}){const p=t.create("svg").attr("width",a).attr("height",o).attr("viewBox",[0,0,a,o]).style("overflow","visible").style("display","block");let m,v=t=>t.selectAll(".tick line").attr("y1",u+c-o);if(n.interpolate){const r=Math.min(n.domain().length,n.range().length);m=n.copy().rangeRound(t.quantize(t.interpolate(l,a-s),r)),p.append("image").attr("x",l).attr("y",u).attr("width",a-l-s).attr("height",o-u-c).attr("preserveAspectRatio","none").attr("xlink:href",e(n.copy().domain(t.quantize(t.interpolate(0,1),r))).toDataURL())}else if(n.interpolator){if(m=Object.assign(n.copy().interpolator(t.interpolateRound(l,a-s)),{range:()=>[l,a-s]}),p.append("image").attr("x",l).attr("y",u).attr("width",a-l-s).attr("height",o-u-c).attr("preserveAspectRatio","none").attr("xlink:href",e(n.interpolator()).toDataURL()),!m.ticks){if(void 0===h){const e=Math.round(f+1);h=t.range(e).map(r=>t.quantile(n.domain(),r/(e-1)))}"function"!=typeof d&&(d=t.format(void 0===d?",f":d))}}else if(n.invertExtent){const e=n.thresholds?n.thresholds():n.quantiles?n.quantiles():n.domain(),r=void 0===d?t=>t:"string"==typeof d?t.format(d):d;m=t.scaleLinear().domain([-1,n.range().length-1]).rangeRound([l,a-s]),p.append("g").selectAll("rect").data(n.range()).join("rect").attr("x",(t,e)=>m(e-1)).attr("y",u).attr("width",(t,e)=>m(e)-m(e-1)).attr("height",o-u-c).attr("fill",t=>t),h=t.range(e.length),d=t=>r(e[t],t)}else m=t.scaleBand().domain(n.domain()).rangeRound([l,a-s]),p.append("g").selectAll("rect").data(n.domain()).join("rect").attr("x",m).attr("y",u).attr("width",Math.max(0,m.bandwidth()-1)).attr("height",o-u-c).attr("fill",n),v=()=>{};return p.append("g").attr("transform",`translate(0,${o-c})`).call(t.axisBottom(m).ticks(f,"string"==typeof d?d:void 0).tickFormat("function"==typeof d?d:void 0).tickSize(i).tickValues(h)).call(v).call(t=>t.select(".domain").remove()).call(t=>t.append("text").attr("x",l).attr("y",u+c-o-6).attr("fill","currentColor").attr("text-anchor","start").attr("font-weight","bold").attr("class","title").text(r)),p.node()}})),n.variable(e("swatches")).define("swatches",["DOM","html","entity"],(function(t,e,n){return function({color:r,columns:i=null,format:a=(t=>t),swatchSize:o=15,swatchWidth:u=o,swatchHeight:s=o,marginLeft:c=0}){const l=t.uid().id;return null!==i?e`<div style="display: flex; align-items: center; margin-left: ${+c}px; min-height: 33px; font: 10px sans-serif;">
  <style>

.${l}-item {
  break-inside: avoid;
  display: flex;
  align-items: center;
  padding-bottom: 1px;
}

.${l}-label {
  white-space: nowrap;
  overflow: hidden;
  text-overflow: ellipsis;
  max-width: calc(100% - ${+u}px - 0.5em);
}

.${l}-swatch {
  width: ${+u}px;
  height: ${+s}px;
  margin: 0 0.5em 0 0;
}

  </style>
  <div style="width: 100%; columns: ${i};">${r.domain().map(t=>{const i=a(t);return e`<div class="${l}-item">
      <div class="${l}-swatch" style="background:${r(t)};"></div>
      <div class="${l}-label" title="${i.replace(/["&]/g,n)}">${document.createTextNode(i)}</div>
    </div>`})}
  </div>
</div>`:e`<div style="display: flex; align-items: center; min-height: 33px; margin-left: ${+c}px; font: 10px sans-serif;">
  <style>

.${l} {
  display: inline-flex;
  align-items: center;
  margin-right: 1em;
}

.${l}::before {
  content: "";
  width: ${+u}px;
  height: ${+s}px;
  margin-right: 0.5em;
  background: var(--color);
}

  </style>
  <div>${r.domain().map(t=>e`<span class="${l}" style="--color: ${r(t)}">${document.createTextNode(a(t))}</span>`)}</div>`}})),n.variable(e("entity")).define("entity",(function(){return function(t){return`&#${t.charCodeAt(0).toString()};`}})),n.variable(e("ramp")).define("ramp",["DOM"],(function(t){return function(e,n=256){const r=t.canvas(n,1),i=r.getContext("2d");for(let t=0;t<n;++t)i.fillStyle=e(t/(n-1)),i.fillRect(t,0,1,1);return r}})),n.variable(e("d3")).define("d3",["require"],(function(t){return t("d3@6")})),n}function $u(t,e){const n=t.module();return n.variable(e()).define(["md"],(function(t){return t`# Table

This is an extension of [Fancy Tables](https://beta.observablehq.com/@tmcw/fancy-tables) by @tmcw.

The main advantage here is that:

1. This can be used without creating a cell. Simply by passing in data and then creating a variable with \`viewof\` one can get both a nice view of the data and the data as a variable.
2. Because of this, if the data is a promise (i.e. a fetch), a loading animation will be rendered. Support for streaming data may come in the future.
3. The data can be sorted by clicking the table headers.
4. The styling is designed for overflow scrolling.

## Usage

First import this into your notebook:

~~~javascript
import { table } from "@gampleman/table"
~~~

The simplest usage is to simply pass in an array of objects:
`})),n.variable(e()).define(["table"],(function(t){return t([{first_name:"John",last_name:"Doe"},{first_name:"Martin",last_name:"Smith"}])})),n.variable(e()).define(["md"],(function(t){return t`You can also pass in something that produces a promise:`})),n.variable(e()).define(["table","json_url"],(function(t,e){return t(fetch(e).then(t=>t.json()))})),n.variable(e()).define(["md"],(function(t){return t`If you use \`viewof\`, you can also assign the data produced by the first argument in the same cell:`})),n.variable(e("viewof data")).define("viewof data",["table","json_url"],(function(t,e){return t(fetch(e).then(t=>t.json()))})),n.variable(e("data")).define("data",["Generators","viewof data"],(t,e)=>t.input(e)),n.variable(e()).define(["data"],(function(t){return t})),n.variable(e()).define(["md"],(function(t){return t`Finally, you can use the second argument to customize the output:`})),n.variable(e()).define(["table","json_url"],(function(t,e){return t(fetch(e).then(t=>t.json()),{nully:()=>'<span style="color: red">No data</span>',limit:500,enableFilter:!1,enableCSVDownload:!0,columns:[{key:"key",name:"Station ID",render:t=>`<a href="https://google.com/?q=${t}" target="_blank">${t}</a>`},"last1hrf","rainfall","rainfallmsg",{key:"rfstationstatus",name:"RF Status"}]})})),n.variable(e("table")).define("table",["loader","defaultHumanize","html","parseQuery","DOM","CSV"],(function(t,e,n,r,i,a){return async function*(o,u={}){yield t;const s=await Promise.resolve(o);let c=()=>!0;const l=Array.isArray(s)?s:Object.entries(s).map(([t,e])=>Object.assign({key:t},e));let{humanize:f,nully:d,limit:h,columns:p,enableFilter:m,enableCSVDownload:v,maxHeight:g}=Object.assign({humanize:e,nully:()=>'<span style="opacity: 0.5">-</span>',limit:250,columns:Object.keys(l[0]),enableFilter:l.length>50,enableCSVDownload:!0,maxHeight:400},u||{});"number"==typeof g&&(g+="px"),p=p.map(t=>{let e;"string"==typeof t?(e=t,t={key:e}):e=t.key;const n=l.reduce((t,n)=>{if("number"==typeof n[e]){let r=(n[e]||"").toString().split(".")[1];if(r)return Math.max(t,r.length)}return t},0);return Object.assign({name:f(e),type:typeof l[0][e],accessor:t=>t[e],render:t=>n&&"number"==typeof t?t.toFixed(n):null==t||null==t?d(t):t},t)});const _=()=>""+l.filter(c).slice(0,h).map(t=>`<tr>\n           ${p.map(e=>`<td class=${e.type}>${e.render(e.accessor(t))}</td>`).join("")}\n         </tr>`).join(""),y=n`<div>
<style>
table {
  min-width: 100%;
}
td { vertical-align: top; }
th:not(:first-child):not(:last-child), td:not(:first-child):not(:last-child) { padding: 0 10px; }
th { vertical-align: bottom; }
th 
.number {
  text-align: right;
  font-feature-settings: 'tnum';
}
tbody tr td.with-decimal {
  padding-left:10px !important;
  padding-right:0px !important;
}
tbody tr td.decimal {
  padding-left:0 !important;
  padding-right:10px !important;
}
details {
	position: absolute;
	bottom: 0;
	border-radius: 15px;
	background: white;
	box-shadow: 0 2px 5px rgba(0, 0, 0, 0.2);
	width: 30px;
}
details[open] {
	width: 360px;
}
summary {
	list-style-type: none;
	display: inline-block;
	line-height: 28px;
	
	width: 30px;
	height: 30px;
	
	text-align: center;
}
details summary::-webkit-details-marker {
	display: none;
}
details input {
	position: absolute;
	top: 3px;
	left: 25px;
}
a[download] {
	position: absolute;
	bottom: 0;
	right: 5px;
	border-radius: 15px;
	background: white;
	box-shadow: 0 2px 5px rgba(0, 0, 0, 0.2);
	width: 30px;
	height: 30px;
	text-align: center;
	line-height: 28px;
}
a[download] button {
	border: none;
	background: transparent;
}
</style>
<div>
<div style="max-height: ${g}; overflow: auto; position: relative;">
	
    <table>
      <thead>
        <tr>
          ${p.map(t=>`<th class="${t.type}" data-key="${t.key}">${t.name}</th>`).join("")}
        </tr>
      </thead>
      <tbody>
      	${_()}
      </tbody>
    </table>${l.filter(c).length>h?`<p><em>This table has been truncated from ${l.length} rows to ${h}</em></p>`:""}
</div>
${m?'<details><summary>🔎</summary><input type="search" placeholder="Type in a filter query" /></details>':""}
</div>

    `;if(y.value=s,yield y,y.querySelectorAll("th").forEach(t=>t.addEventListener("click",()=>{const e=t.dataset.key,n="ascending"===t.dataset.order?-1:1;l.sort((t,r)=>t[e]>r[e]?n:r[e]>t[e]?-n:0),y.querySelector("tbody").innerHTML=_(),t.dataset.order=-1===n?"descending":"ascending"})),m){const t=y.querySelector("input[type=search]");t.addEventListener("input",e=>{c=r(t.value,p),y.querySelector("tbody").innerHTML=_()})}v&&y.appendChild(i.download(new Blob([a(l,{fields:p.map(t=>({label:t.name,value:t.key}))})],{type:"application/json"}),"data.csv","⬇"))}})),n.variable(e("parseQuery")).define("parseQuery",(function(){return(t,e)=>{if(""==t)return()=>!0;if(!t.match(/[=<>]/)){const n=new RegExp(t,"i");return t=>e.some(({key:e})=>(t[e]||"").toString().match(n))}try{const n=e.reduce((t,{key:e,name:n})=>t.replace(new RegExp(`\\b(${e}|${n})\\b`,"g"),`data['${e}']`),t).replace(/([^=<>!])=([^=<>!]|$)/g,"$1===$2");return new Function("data",`try { return ${n} } catch(e) { return false; }`)}catch(t){return()=>!0}}})),n.variable(e("loader")).define("loader",["html"],(function(t){return t`<style>
			.loader,
            .loader:before,
            .loader:after {
              background: #333333;
              -webkit-animation: load1 1s infinite ease-in-out;
              animation: load1 1s infinite ease-in-out;
              width: 1em;
              height: 2em;
            }
            .loader {
			  display: block;
              color: #333333;
              text-indent: -9999em;
              margin: 88px auto;
              position: relative;
              font-size: 11px;
              -webkit-transform: translateZ(0);
              -ms-transform: translateZ(0);
              transform: translateZ(0);
              -webkit-animation-delay: -0.16s;
              animation-delay: -0.16s;
            }
            .loader:before,
            .loader:after {
              position: absolute;
              top: 0;
              content: '';
            }
            .loader:before {
              left: -1.5em;
              -webkit-animation-delay: -0.32s;
              animation-delay: -0.32s;
            }
            .loader:after {
              left: 1.5em;
            }
            @-webkit-keyframes load1 {
              0%,
              80%,
              100% {
                box-shadow: 0 0;
                height: 2em;
              }
              40% {
                box-shadow: 0 -1em;
                height: 2.5em;
              }
            }
            @keyframes load1 {
              0%,
              80%,
              100% {
                box-shadow: 0 0;
                height: 2em;
              }
              40% {
                box-shadow: 0 -1em;
                height: 2.5em;
              }
            }
		</style>
		<span style="display: flex; justify-content: center; align-items: center; width: 100%; height: 200px"><i class="loader">Loading...</i></span>`})),n.variable(e("defaultHumanize")).define("defaultHumanize",(function(){return t=>t.replace(/[-_]/g," ")})),n.variable(e("json_url")).define("json_url",(function(){return"https://gist.githubusercontent.com/gampleman/0903af7279c6c60e6d5c85ca33361960/raw/b21a86ceb808307208970b24045cfe9bc9a6f744/rainlevels.json"})),n.variable(e("CSV")).define("CSV",["require"],(function(t){return t("json2csv@4.0.0").then(t=>t.parse)})),n}function Xu(t){const e=r.p;let n="";return(!e||e.indexOf("://")<0)&&(n+=window.location.protocol+"//"+window.location.host),n+=e||"/",n+t}function Ju(t,e){const n=t.module(),r=new Map([["capstan.gif",new URL("./files/c051fbc024553912e31968b35e537d4ad3592201b5f8e7bd13fd9d02e38599c5d541a704d0858c676328babb3e5c9c35dd7c6d67240090d094882a1cad8eece4",Xu("node_modules/@hyphy_software/multi-hit-analysis-result-visualization/e93997d5089d7165@2303.js"))]]);return n.builtin("FileAttachment",t.fileAttachments(t=>r.get(t))),n.variable(e()).define(["md","FileAttachment"],(async function(t,e){return t`# Inputs
<div style="margin-top: -3px; font-size: 1.05em;">*a.k.a “The Grand Native Inputs Bazaar”*</div>

<div style="max-width: 500px; margin: 30px 0; padding: 15px 30px; background-color: #ffffee; font: 700 18px/24px sans-serif;">✨ Rejoice! Observable now has <a href="https://observablehq.com/@observablehq/inputs">an official inputs library</a>. If it contains the input you need, you should probably be using that instead of this notebook. ✨</div>

<img width="350px" src="${await e("capstan.gif").url()}" />

A collection of assorted fancy inputs, odds and ends — with which to produce values to feed your burgeoning sketches. All inputs support optional **titles** and **descriptions**; where it makes sense, inputs also support a **submit** option, which allows you to prevent the value from updating until the input has been finalized.

Wares we have on offer: 
  * [\`slider\`](#sliderDemo)
  * [\`button\`](#buttonDemo)
  * [\`select\`](#selectDemo)
  * [\`autoSelect\`](#autoSelectDemo)
  * [\`color\`](#colorDemo)
  * [\`coordinates\`](#coordinatesDemo)
  * [\`worldMapCoordinates\`](#worldMapCoordinatesDemo)
  * [\`usaMapCoordinates\`](#usaMapCoordinatesDemo)
  * [\`date\`](#dateDemo)
  * [\`time\`](#timeDemo)
  * [\`file\`](#fileDemo)
  * [\`text\`](#textDemo)
  * [\`textarea\`](#textareaDemo)
  * [\`radio\`](#radioDemo)
  * [\`checkbox\`](#checkboxDemo)
  * [\`number\`](#numberDemo)
  * [\`password\`](#passwordDemo)`})),n.variable(e()).define(["md"],(function(t){return t`| <h3>Friends & Family:</h3>  |   |
|---|---|
| **[@mbostock/form-input](/@mbostock/form-input)**  | Fully custom forms, combining inputs into a single reactive cell. |
| **[@mbostock/scrubber](/@mbostock/scrubber)** | A slider that automatically plays through its range, useful for driving and scrubbing through animations. |
| **[@bumbeishvili/input-groups](/@bumbeishvili/input-groups)** | A wrapper function that can put many of these inputs into a more compact grid layout. | 
| **[@zechasault/color-schemes-and-interpolators-picker](/@zechasault/color-schemes-and-interpolators-picker)**  | Color scheme and interpolation pickers. |
| **[@awhitty/fips-county-code-brush](/@awhitty/fips-county-code-brush)**  | A brushable map of the United States, allowing you to quickly select sets of counties to get their FIPS codes. |
| **[@mootari/range-slider](https://observablehq.com/@mootari/range-slider)**  |  True range sliders, setting both a minimum and maximum value. |
| **[@bumbeishvili/data-driven-range-sliders](/@bumbeishvili/data-driven-range-sliders)** | Data-driven range sliders, displaying a distribution histogram of the underlying data. |
| **[@trebor/snapping-histogram-slider](/@trebor/snapping-histogram-slider)** | Another data-driven range slider option. |
| **[@mootari’s 2D Slider](https://observablehq.com/d/98bbb19bf9e859ee)** | Two dimensional sliders, exploring discrete points on a plane. |
| **[@yurivish/ternary-slider](/@yurivish/ternary-slider)** | Nifty ternary plot inputs, describing the percentages of a whole composed of exactly three things. |
| **[@rreusser/binary-input](/@rreusser/binary-input)** | Input numbers in binary, great for working with values where results vary with specific bit positions. |
| **[@bartok32/diy-inputs](/@bartok32/diy-inputs)** | A fun tool for defining your own fancy and colorful inputs. |
| **[@bobkerns/elements-input](/@bobkerns/elements-input)** | A periodic table of the elements input! You can construct molecules programmatically, or click on the table to create formulas. |
| **[@fil/selectflat](/@fil/selectflat)** | A fast selector to explore a discrete parameter space. The value changes on mouseover, and sticks when you click. |
| **[@oscar6echo/player](/@oscar6echo/player)** | A slider with buttons to play, pause, step, and change speed and direction — useful for animations. |
| **[@harrislapiroff/list-input](/@harrislapiroff/list-input)** | A input for when you want more than one of something. |
| **[@nhogs/easing-graphs-editor](/@nhogs/easing-graphs-editor)** | A curve input to display and edit values of animated properties over time, such as easing curves and animation curves. |
| **[@j-f1/checkbox](/@j-f1/checkbox)** | A simple checkbox input that provides a boolean value. |

<br>*If you have any improvements for the bazaar, [please make your change in a fork and send it to me as a suggestion.](https://observablehq.com/@observablehq/suggestions-and-comments)*`})),n.variable(e("sliderDemo")).define("sliderDemo",["md"],(function(t){return t`---
## Sliders

~~~js
import {slider} from "@jashkenas/inputs"
~~~`})),n.variable(e("viewof a")).define("viewof a",["slider"],(function(t){return t()})),n.variable(e("a")).define("a",["Generators","viewof a"],(t,e)=>t.input(e)),n.variable(e("viewof a1")).define("viewof a1",["slider"],(function(t){return t({min:0,max:1,step:.01,format:".0%",description:"Zero to one, formatted as a percentage"})})),n.variable(e("a1")).define("a1",["Generators","viewof a1"],(t,e)=>t.input(e)),n.variable(e("viewof a1_1")).define("viewof a1_1",["slider"],(function(t){return t({min:0,max:1,step:.01,format:t=>Math.round(100*t)+" per cent",description:"Zero to one, formatted with a custom function"})})),n.variable(e("a1_1")).define("a1_1",["Generators","viewof a1_1"],(t,e)=>t.input(e)),n.variable(e("viewof a2")).define("viewof a2",["slider"],(function(t){return t({min:0,max:1e9,step:1e3,value:325e4,format:",",description:"Zero to one billion, in steps of one thousand, formatted as a (US) number"})})),n.variable(e("a2")).define("a2",["Generators","viewof a2"],(t,e)=>t.input(e)),n.variable(e("viewof a3")).define("viewof a3",["slider"],(function(t){return t({min:0,max:100,step:1,value:10,title:"Integers",description:"Integers from zero through 100"})})),n.variable(e("a3")).define("a3",["Generators","viewof a3"],(t,e)=>t.input(e)),n.variable(e("viewof a4")).define("viewof a4",["slider"],(function(t){return t({min:.9,max:1.1,precision:3,description:"A high precision slider example"})})),n.variable(e("a4")).define("a4",["Generators","viewof a4"],(t,e)=>t.input(e)),n.variable(e("viewof a5")).define("viewof a5",["slider"],(function(t){return t({min:.9,max:1.1,precision:3,submit:!0,description:"The same as a4, but only changes value on submit"})})),n.variable(e("a5")).define("a5",["Generators","viewof a5"],(t,e)=>t.input(e)),n.variable(e()).define(["md"],(function(t){return t`More [fancy slider techniques](https://observablehq.com/@mootari/prime-numbers-slider).`})),n.variable(e("slider")).define("slider",["input"],(function(t){return function(e={}){let{min:n=0,max:r=1,value:i=(r+n)/2,step:a="any",precision:o=2,title:u,description:s,disabled:c,getValue:l,format:f,display:d,submit:h}="number"==typeof e?{value:e}:e;return o=Math.pow(10,o),l||(l=t=>Math.round(t.valueAsNumber*o)/o),t({type:"range",title:u,description:s,submit:h,format:f,display:d,attributes:{min:n,max:r,step:a,disabled:c,value:i},getValue:l})}})),n.variable(e("buttonDemo")).define("buttonDemo",["md"],(function(t){return t`---
## Buttons

~~~js
import {button} from "@jashkenas/inputs"
~~~`})),n.variable(e("viewof b")).define("viewof b",["button"],(function(t){return t()})),n.variable(e("b")).define("b",["Generators","viewof b"],(t,e)=>t.input(e)),n.variable(e()).define(["b"],(function(t){return!this})),n.variable(e("viewof b1")).define("viewof b1",["button"],(function(t){return t({value:"Click me",description:"We use a reference to the button below to record the time you pressed it."})})),n.variable(e("b1")).define("b1",["Generators","viewof b1"],(t,e)=>t.input(e)),n.variable(e()).define(["b1"],(function(t){return new Date(Date.now()).toUTCString()})),n.variable(e("button")).define("button",["input"],(function(t){return function(e={}){const{value:n="Ok",title:r,description:i,disabled:a}="string"==typeof e?{value:e}:e,o=t({type:"button",title:r,description:i,attributes:{disabled:a,value:n}});return o.output.remove(),o}})),n.variable(e("selectDemo")).define("selectDemo",["md"],(function(t){return t`---
## Dropdown Menus and Multiselects

~~~js
import {select} from "@jashkenas/inputs"
~~~`})),n.variable(e("viewof dd")).define("viewof dd",["select"],(function(t){return t(["Spring","Summer","Fall","Winter"])})),n.variable(e("dd")).define("dd",["Generators","viewof dd"],(t,e)=>t.input(e)),n.variable(e()).define(["dd"],(function(t){return t})),n.variable(e("viewof dd1")).define("viewof dd1",["select"],(function(t){return t({title:"Stooges",description:"Please pick your favorite stooge.",options:["Curly","Larry","Moe","Shemp"],value:"Moe"})})),n.variable(e("dd1")).define("dd1",["Generators","viewof dd1"],(t,e)=>t.input(e)),n.variable(e()).define(["dd1"],(function(t){return t})),n.variable(e("viewof dd2")).define("viewof dd2",["select"],(function(t){return t({description:"As a child, which vegetables did you refuse to eat?",options:["Spinach","Broccoli","Brussels Sprouts","Cauliflower","Kale","Turnips","Green Beans","Asparagus"],multiple:!0})})),n.variable(e("dd2")).define("dd2",["Generators","viewof dd2"],(t,e)=>t.input(e)),n.variable(e()).define(["dd2"],(function(t){return t})),n.variable(e("viewof dd3")).define("viewof dd3",["select"],(function(t){const e=t({title:"How are you feeling today?",options:[{label:"🤷",value:"shrug"},{label:"😂",value:"tears-of-joy"},{label:"😍",value:"loving-it"},{label:"🤔",value:"hmmm"},{label:"😱",value:"yikes",disabled:!0},{label:"😈",value:"mischievous"},{label:"💩",value:"poo"}],value:"hmmm"});return e.input.style.fontSize="30px",e.input.style.marginTop="8px",e})),n.variable(e("dd3")).define("dd3",["Generators","viewof dd3"],(t,e)=>t.input(e)),n.variable(e()).define(["dd3"],(function(t){return t})),n.variable(e("select")).define("select",["input","html"],(function(t,e){return function(n={}){let{value:r,title:i,description:a,disabled:o,submit:u,multiple:s,size:c,options:l}=Array.isArray(n)?{options:n}:n;l=l.map(t=>"object"==typeof t?t:{value:t,label:t});const f=t({type:"select",title:i,description:a,submit:u,attributes:{disabled:o},getValue:t=>{const e=Array.prototype.filter.call(t.options,t=>t.selected).map(t=>t.value);return s?e:e[0]},form:e`
      <form>
        <select name="input" ${s?`multiple size="${c||l.length}"`:""}>
          ${l.map(({value:t,label:n,disabled:i})=>Object.assign(e`<option>`,{value:t,selected:Array.isArray(r)?r.includes(t):r===t,disabled:i||!1,textContent:n}))}
        </select>
      </form>
    `});return f.output.remove(),f}})),n.variable(e("autoSelectDemo")).define("autoSelectDemo",["md"],(function(t){return t`---
## Autoselects
*A variant of an option menu, using an autocompleting text input, via HTML’s datalist element.* 

~~~js
import {autoSelect} from "@jashkenas/inputs"
~~~`})),n.variable(e("viewof as")).define("viewof as",["autoSelect","usa"],(function(t,e){return t({options:e.objects.states.geometries.map(t=>t.properties.name),placeholder:"Search for a US state . . ."})})),n.variable(e("as")).define("as",["Generators","viewof as"],(t,e)=>t.input(e)),n.variable(e()).define(["as"],(function(t){return t})),n.variable(e("autoSelect")).define("autoSelect",["input","html"],(function(t,e){return function(n={}){const{value:r,title:i,description:a,disabled:o,autocomplete:u="off",placeholder:s,size:c,options:l,list:f="options"}=Array.isArray(n)?{options:n}:n,d=new Set(l),h=t({type:"text",title:i,description:a,attributes:{disabled:o},action:t=>{t.value=t.input.value=r||"",t.onsubmit=t=>t.preventDefault(),t.input.oninput=function(e){e.stopPropagation(),t.value=t.input.value,t.value&&!d.has(t.value)||t.dispatchEvent(new CustomEvent("input"))}},form:e`
      <form>
         <input name="input" type="text" autocomplete="off" 
          placeholder="${s||""}" style="font-size: 1em;" list=${f}>
          <datalist id="${f}">
              ${l.map(t=>Object.assign(e`<option>`,{value:t}))}
          </datalist>
      </form>
      `});return h.output.remove(),h}})),n.variable(e("colorDemo")).define("colorDemo",["md"],(function(t){return t`---
## Color Pickers

*value: a hexadecimal string, e.g. * \`"#bada55"\` 

~~~js
import {color} from "@jashkenas/inputs"
~~~`})),n.variable(e("viewof c")).define("viewof c",["color"],(function(t){return t()})),n.variable(e("c")).define("c",["Generators","viewof c"],(t,e)=>t.input(e)),n.variable(e("viewof c1")).define("viewof c1",["color"],(function(t){return t({value:"#0000ff",title:"Background Color",description:"This color picker starts out blue"})})),n.variable(e("c1")).define("c1",["Generators","viewof c1"],(t,e)=>t.input(e)),n.variable(e("color")).define("color",["input"],(function(t){return function(e={}){const{value:n="#000000",title:r,description:i,disabled:a,submit:o,display:u}="string"==typeof e?{value:e}:e,s=t({type:"color",title:r,description:i,submit:o,display:u,attributes:{disabled:a,value:n}});return s.input.value="",s.input.value=n,(r||i)&&(s.input.style.margin="5px 0"),s}})),n.variable(e("coordinatesDemo")).define("coordinatesDemo",["md"],(function(t){return t` ---
## Coordinates

*value: an array pair of \`[longitude, latitude]\`, e.g. * \`[-122.27, 37.87]\` 

~~~js
import {coordinates} from "@jashkenas/inputs"
~~~`})),n.variable(e("viewof coords1")).define("viewof coords1",["coordinates"],(function(t){return t()})),n.variable(e("coords1")).define("coords1",["Generators","viewof coords1"],(t,e)=>t.input(e)),n.variable(e()).define(["coords1"],(function(t){return t})),n.variable(e("viewof coords2")).define("viewof coords2",["coordinates"],(function(t){return t({title:"Hometown",description:"Enter the coordinates of where you were born",value:[-122.27,37.87],submit:!0})})),n.variable(e("coords2")).define("coords2",["Generators","viewof coords2"],(t,e)=>t.input(e)),n.variable(e()).define(["coords2"],(function(t){return t})),n.variable(e("coordinates")).define("coordinates",["html","input"],(function(t,e){return function(n={}){const{value:r=[],title:i,description:a,submit:o}=Array.isArray(n)?{value:n}:n;let[u,s]=r;u=null!=u?u:"",s=null!=s?s:"";const c=t`<input name="input" type="number" autocomplete="off" min="-180" max="180" style="width: 80px;" step="any" value="${u}" />`,l=t`<input name="input" type="number" autocomplete="off" min="-90" max="90" style="width: 80px;" step="any" value="${s}" />`,f=e({type:"coordinates",title:i,description:a,submit:o,getValue:()=>{const t=c.valueAsNumber,e=l.valueAsNumber;return[isNaN(t)?null:t,isNaN(e)?null:e]},form:t`
      <form>
        <label style="display: inline-block; font: 600 0.8rem sans-serif; margin: 6px 0 3px;">
          <span style="display: inline-block; width: 70px;">Longitude:</span>
          ${c}
        </label>
        <br>
        <label style="display: inline-block; font: 600 0.8rem sans-serif; margin: 0 0 6px;">
          <span style="display: inline-block; width: 70px;">Latitude:</span>
          ${l}
        </label>
      </form>
    `});return f.output.remove(),f}})),n.variable(e("worldMapCoordinatesDemo")).define("worldMapCoordinatesDemo",["md"],(function(t){return t` ---
## World Map Coordinates

*value: an array pair of \`[longitude, latitude]\`, e.g. * \`[-122.27, 37.87]\` 

~~~js
import {worldMapCoordinates} from "@jashkenas/inputs"
~~~`})),n.variable(e("viewof worldMap1")).define("viewof worldMap1",["worldMapCoordinates"],(function(t){return t([-122.27,37.87])})),n.variable(e("worldMap1")).define("worldMap1",["Generators","viewof worldMap1"],(t,e)=>t.input(e)),n.variable(e()).define(["worldMap1"],(function(t){return t})),n.variable(e("worldMapCoordinates")).define("worldMapCoordinates",["html","DOM","d3geo","graticule","land","countries","input"],(function(t,e,n,r,i,a,o){return function(u={}){const{value:s=[],title:c,description:l,width:f=400}=Array.isArray(u)?{value:u}:u,d=Math.round(.525*f);let[h,p]=s;h=null!=h?h:null,p=null!=p?p:null;const m=t`<form style="width: ${f}px;"></form>`,v=e.context2d(f,d),g=v.canvas;g.style.margin="10px 0 3px";const _=n.geoNaturalEarth1().precision(.1).fitSize([f,d],{type:"Sphere"}),y=n.geoPath(_,v).pointRadius(2.5);function b(){if(v.fillStyle="#fff",v.fillRect(0,0,f,d),v.beginPath(),y(r),v.lineWidth=.35,v.strokeStyle="#ddd",v.stroke(),v.beginPath(),y(i),v.fillStyle="#f4f4f4",v.fill(),v.beginPath(),y(a),v.strokeStyle="#aaa",v.stroke(),null!=h&&null!=p){const t={type:"MultiPoint",coordinates:[[h,p]]};v.beginPath(),y(t),v.fillStyle="#f00",v.fill()}}return m.append(g),g.onclick=function(t){const{offsetX:e,offsetY:n}=t;var r=_.invert([e,n]);h=+r[0].toFixed(2),p=+r[1].toFixed(2),b(),g.dispatchEvent(new CustomEvent("input",{bubbles:!0}))},b(),o({type:"worldMapCoordinates",title:c,description:l,display:e=>t`<div style="width: ${f}px; white-space: nowrap; color: #444; text-align: center; font: 13px sans-serif; margin-bottom: 5px;">
            <span style="color: #777;">Longitude:</span> ${null!=h?h.toFixed(2):""}
            &nbsp; &nbsp; 
            <span style="color: #777;">Latitude:</span> ${null!=p?p.toFixed(2):""} 
          </div>`,getValue:()=>[null!=h?h:null,null!=p?p:null],form:m})}})),n.variable(e("usaMapCoordinatesDemo")).define("usaMapCoordinatesDemo",["md"],(function(t){return t` ---
## U.S.A. Map Coordinates

*value: an array pair of \`[longitude, latitude]\`, e.g. * \`[-122.27, 37.87]\` 

~~~js
import {usaMapCoordinates} from "@jashkenas/inputs"
~~~`})),n.variable(e("viewof usaMap1")).define("viewof usaMap1",["usaMapCoordinates"],(function(t){return t([-122.27,37.87])})),n.variable(e("usaMap1")).define("usaMap1",["Generators","viewof usaMap1"],(t,e)=>t.input(e)),n.variable(e()).define(["usaMap1"],(function(t){return t})),n.variable(e("viewof usaMap2")).define("viewof usaMap2",["usaMapCoordinates"],(function(t){return t({title:"A Mini Map",description:"Defaults to New York City",width:200,value:[-74,40.71]})})),n.variable(e("usaMap2")).define("usaMap2",["Generators","viewof usaMap2"],(t,e)=>t.input(e)),n.variable(e()).define(["usaMap2"],(function(t){return t})),n.variable(e("usaMapCoordinates")).define("usaMapCoordinates",["html","DOM","d3geo","nation","states","input"],(function(t,e,n,r,i,a){return function(o={}){const{value:u=[],title:s,description:c,width:l=400}=Array.isArray(o)?{value:o}:o,f=l/960,d=600*f;let[h,p]=u;h=null!=h?h:null,p=null!=p?p:null;const m=t`<form style="width: ${l}px;"></form>`,v=e.context2d(l,d),g=v.canvas;g.style.margin="5px 0 20px";const _=n.geoAlbersUsa().scale(1280).translate([480,300]),y=n.geoPath().context(v).pointRadius(2.5/f);function b(){if(v.clearRect(0,0,l,d),v.save(),v.scale(f,f),v.lineWidth=.35/f,v.beginPath(),y(r),v.fillStyle="#f4f4f4",v.fill(),v.beginPath(),y(i),v.strokeStyle="#aaa",v.stroke(),null!=h&&null!=p){const t={type:"MultiPoint",coordinates:[_([h,p])]};v.beginPath(),y(t),v.fillStyle="#f00",v.fill()}v.restore()}return m.append(g),g.onclick=function(t){const{offsetX:e,offsetY:n}=t;var r=_.invert([e/f,n/f]);h=+r[0].toFixed(2),p=+r[1].toFixed(2),b(),g.dispatchEvent(new CustomEvent("input",{bubbles:!0}))},b(),a({type:"worldMapCoordinates",title:s,description:c,display:e=>t`<div style="position: absolute; width: ${l}px; white-space: nowrap; color: #444; text-align: center; font: 13px sans-serif; margin-top: -18px;">
            <span style="color: #777;">Longitude:</span> ${null!=h?h:""}
            &nbsp; &nbsp; 
            <span style="color: #777;">Latitude:</span> ${null!=p?p:""} 
          </div>`,getValue:()=>[null!=h?h:null,null!=p?p:null],form:m})}})),n.variable(e("dateDemo")).define("dateDemo",["md"],(function(t){return t` ---
## Dates

*value: a YYYY-MM-DD formatted string: * \`"2016-11-08"\` 

~~~js
import {date} from "@jashkenas/inputs"
~~~`})),n.variable(e("viewof d")).define("viewof d",["date"],(function(t){return t()})),n.variable(e("d")).define("d",["Generators","viewof d"],(t,e)=>t.input(e)),n.variable(e("viewof d1")).define("viewof d1",["date"],(function(t){return t({title:"2017",min:"2017-01-01",max:"2017-12-31",value:"2017-01-01",description:"Only dates within the 2017 calendar year are allowed"})})),n.variable(e("d1")).define("d1",["Generators","viewof d1"],(t,e)=>t.input(e)),n.variable(e("date")).define("date",["input"],(function(t){return function(e={}){const{min:n,max:r,value:i,title:a,description:o,disabled:u,display:s}="string"==typeof e?{value:e}:e;return t({type:"date",title:a,description:o,display:s,attributes:{min:n,max:r,disabled:u,value:i}})}})),n.variable(e("timeDemo")).define("timeDemo",["md"],(function(t){return t` ---
## Times

*value: a HH:MM:SS formatted string: * \`"09:30:45"\`
<br>*(Time values are always in 24-hour format)*

~~~js
import {time} from "@jashkenas/inputs"
~~~`})),n.variable(e("viewof t")).define("viewof t",["time"],(function(t){return t()})),n.variable(e("t")).define("t",["Generators","viewof t"],(t,e)=>t.input(e)),n.variable(e()).define(["t"],(function(t){return t})),n.variable(e("viewof t1")).define("viewof t1",["time"],(function(t){return t({title:"Afternoon",min:"12:00:00",max:"23:59:59",value:"13:00:00",step:1,description:"Only times after noon are allowed, and seconds are included"})})),n.variable(e("t1")).define("t1",["Generators","viewof t1"],(t,e)=>t.input(e)),n.variable(e()).define(["t1"],(function(t){return t})),n.variable(e("time")).define("time",["input"],(function(t){return function(e={}){const{min:n,max:r,step:i,value:a,title:o,description:u,disabled:s,display:c}="string"==typeof e?{value:e}:e,l=t({type:"time",title:o,description:u,display:c,getValue:t=>t.value?t.value:void 0,attributes:{min:n,max:r,step:i,disabled:s,value:a}});return l.output.remove(),l}})),n.variable(e("fileDemo")).define("fileDemo",["md"],(function(t){return t`---
## File Upload
*Use the JavaScript [File API](https://developer.mozilla.org/en-US/docs/Web/API/File/Using_files_from_web_applications) to work with uploaded file contents.*

\`import {file} from "@jashkenas/inputs"\``})),n.variable(e("viewof e")).define("viewof e",["file"],(function(t){return t()})),n.variable(e("e")).define("e",["Generators","viewof e"],(t,e)=>t.input(e)),n.variable(e("viewof e1")).define("viewof e1",["file"],(function(t){return t({title:"Photographs",description:"Only .jpg files are allowed in this example. Choose some images, and they’ll appear in the cell below.",accept:".jpg",multiple:!0})})),n.variable(e("e1")).define("e1",["Generators","viewof e1"],(t,e)=>t.input(e)),n.variable(e()).define(["html","e1","Files"],(async function(t,e,n){const r=t`<div>`;for(var i=0;i<e.length;i++){e[i];let a=t`<img height="125px" style="margin: 2px;" />`;a.src=await n.url(e[i]),r.append(a)}return r})),n.variable(e("file")).define("file",["input"],(function(t){return function(e={}){const{multiple:n,accept:r,title:i,description:a,disabled:o}=e,u=t({type:"file",title:i,description:a,attributes:{multiple:n,accept:r,disabled:o},action:t=>{t.input.onchange=()=>{t.value=n?t.input.files:t.input.files[0],t.dispatchEvent(new CustomEvent("input"))}}});return u.output.remove(),u.input.onchange(),u}})),n.variable(e("textDemo")).define("textDemo",["md"],(function(t){return t`---
## Text Inputs

~~~js
import {text} from "@jashkenas/inputs"
~~~`})),n.variable(e("viewof f")).define("viewof f",["text"],(function(t){return t()})),n.variable(e("f")).define("f",["Generators","viewof f"],(t,e)=>t.input(e)),n.variable(e("viewof f1")).define("viewof f1",["text"],(function(t){return t({title:"A Text Input",placeholder:"Placeholder text",description:"Note that text inputs don’t show output on the right"})})),n.variable(e("f1")).define("f1",["Generators","viewof f1"],(t,e)=>t.input(e)),n.variable(e()).define(["f1"],(function(t){return t})),n.variable(e("viewof f2")).define("viewof f2",["text"],(function(t){return t({placeholder:"Placeholder text",description:"This input only changes value on submit",submit:"Go"})})),n.variable(e("f2")).define("f2",["Generators","viewof f2"],(t,e)=>t.input(e)),n.variable(e()).define(["f2"],(function(t){return t})),n.variable(e("text")).define("text",["input"],(function(t){return function(e={}){const{value:n,title:r,description:i,disabled:a,autocomplete:o="off",maxlength:u,minlength:s,pattern:c,placeholder:l,size:f,submit:d,getValue:h}="string"==typeof e?{value:e}:e,p=t({type:"text",title:r,description:i,submit:d,getValue:h,attributes:{value:n,autocomplete:o,maxlength:u,minlength:s,pattern:c,placeholder:l,size:f,disabled:a}});return p.output.remove(),p.input.style.fontSize="1em",p}})),n.variable(e("textareaDemo")).define("textareaDemo",["md"],(function(t){return t`---
## Textareas

~~~js
import {textarea} from "@jashkenas/inputs"
~~~`})),n.variable(e("viewof g")).define("viewof g",["textarea"],(function(t){return t()})),n.variable(e("g")).define("g",["Generators","viewof g"],(t,e)=>t.input(e)),n.variable(e()).define(["g"],(function(t){return t})),n.variable(e("viewof g1")).define("viewof g1",["textarea"],(function(t){return t({title:"Your Great American Novel",placeholder:"Insert story here...",spellcheck:!0,width:"100%",rows:10,submit:"Publish"})})),n.variable(e("g1")).define("g1",["Generators","viewof g1"],(t,e)=>t.input(e)),n.variable(e()).define(["g1"],(function(t){return t})),n.variable(e("textarea")).define("textarea",["input","html"],(function(t,e){return function(n={}){const{value:r="",title:i,description:a,autocomplete:o,cols:u=45,rows:s=3,width:c,height:l,maxlength:f,placeholder:d,spellcheck:h,wrap:p,submit:m,disabled:v,getValue:g}="string"==typeof n?{value:n}:n,_=t({form:e`<form><textarea style="display: block; font-size: 0.8em;" name=input>${r}</textarea></form>`,title:i,description:a,submit:m,getValue:g,attributes:{autocomplete:o,cols:u,rows:s,maxlength:f,placeholder:d,spellcheck:h,wrap:p,disabled:v}});return _.output.remove(),null!=c&&(_.input.style.width=c),null!=l&&(_.input.style.height=l),m&&(_.submit.style.margin="0"),(i||a)&&(_.input.style.margin="3px 0"),_}})),n.variable(e("radioDemo")).define("radioDemo",["md"],(function(t){return t`---
## Radio Buttons

~~~js
import {radio} from "@jashkenas/inputs"
~~~`})),n.variable(e("viewof r")).define("viewof r",["radio"],(function(t){return t(["Lust","Gluttony","Greed","Sloth","Wrath","Envy","Pride"])})),n.variable(e("r")).define("r",["Generators","viewof r"],(t,e)=>t.input(e)),n.variable(e()).define(["r"],(function(t){return t})),n.variable(e("viewof r1")).define("viewof r1",["radio"],(function(t){return t({title:"Contact Us",description:"Please select your preferred contact method",options:[{label:"By Email",value:"email"},{label:"By Phone",value:"phone"},{label:"By Pager",value:"pager"}],value:"pager"})})),n.variable(e("r1")).define("r1",["Generators","viewof r1"],(t,e)=>t.input(e)),n.variable(e()).define(["r1"],(function(t){return t})),n.variable(e("radio")).define("radio",["input","html"],(function(t,e){return function(n={}){let{value:r,title:i,description:a,submit:o,options:u,disabled:s}=Array.isArray(n)?{options:n}:n;u=u.map(t=>"string"==typeof t?{value:t,label:t}:t);const c=t({type:"radio",title:i,description:a,submit:o,getValue:t=>{if(t.checked)return t.value;const e=Array.prototype.find.call(t,t=>t.checked);return e?e.value:void 0},form:e`
      <form>
        ${u.map(({value:t,label:n},i)=>{const a=e`<input type=radio name=input ${t===r?"checked":""} style="vertical-align: top; ${0===i?"margin-left: 1px;":""}" />`;return a.setAttribute("value",t),s&&a.setAttribute("value",s),e`
          <label style="display: inline-block; margin: 5px 10px 3px 0; font-size: 0.85em;">
           ${a}
           ${n}
          </label>`})}
      </form>
    `});return c.output.remove(),c}})),n.variable(e("checkboxDemo")).define("checkboxDemo",["md"],(function(t){return t`---
## Checkboxes

~~~js
import {checkbox} from "@jashkenas/inputs"
~~~`})),n.variable(e("viewof ch")).define("viewof ch",["checkbox"],(function(t){return t(["Lust","Gluttony","Greed","Sloth","Wrath","Envy","Pride"])})),n.variable(e("ch")).define("ch",["Generators","viewof ch"],(t,e)=>t.input(e)),n.variable(e()).define(["ch"],(function(t){return t})),n.variable(e("viewof ch1")).define("viewof ch1",["checkbox"],(function(t){return t({title:"Colors",description:"Please select your favorite colors",options:[{value:"r",label:"Red"},{value:"o",label:"Orange"},{value:"y",label:"Yellow"},{value:"g",label:"Green"},{value:"b",label:"Blue"},{value:"i",label:"Indigo"},{value:"v",label:"Violet"}],value:["r","g","b"],submit:!0})})),n.variable(e("ch1")).define("ch1",["Generators","viewof ch1"],(t,e)=>t.input(e)),n.variable(e()).define(["ch1"],(function(t){return t})),n.variable(e("viewof ch3")).define("viewof ch3",["checkbox"],(function(t){return t({description:"Just a single checkbox to toggle",options:[{value:"toggle",label:"On"}],value:"toggle"})})),n.variable(e("ch3")).define("ch3",["Generators","viewof ch3"],(t,e)=>t.input(e)),n.variable(e()).define(["ch3"],(function(t){return t})),n.variable(e("checkbox")).define("checkbox",["input","html"],(function(t,e){return function(n={}){let{value:r,title:i,description:a,submit:o,disabled:u,options:s}=Array.isArray(n)?{options:n}:n;s=s.map(t=>"string"==typeof t?{value:t,label:t}:t);const c=t({type:"checkbox",title:i,description:a,submit:o,getValue:t=>t.length?Array.prototype.filter.call(t,t=>t.checked).map(t=>t.value):!!t.checked&&t.value,form:e`
      <form>
        ${s.map(({value:t,label:n},i)=>{const a=e`<input type=checkbox name=input ${(r||[]).indexOf(t)>-1?"checked":""} style="vertical-align: top; ${0===i?"margin-left: 1px;":""}" />`;return a.setAttribute("value",t),u&&a.setAttribute("disabled",u),e`<label style="display: inline-block; margin: 5px 10px 3px 0; font-size: 0.85em;">
           ${a}
           ${n}
          </label>`})}
      </form>
    `});return c.output.remove(),c}})),n.variable(e("numberDemo")).define("numberDemo",["md"],(function(t){return t`---
## Numbers

~~~js
import {number} from "@jashkenas/inputs"
~~~`})),n.variable(e("viewof h")).define("viewof h",["number"],(function(t){return t()})),n.variable(e("h")).define("h",["Generators","viewof h"],(t,e)=>t.input(e)),n.variable(e()).define(["h"],(function(t){return t})),n.variable(e("viewof h1")).define("viewof h1",["number"],(function(t){return t({placeholder:"13+",title:"Your Age",submit:!0})})),n.variable(e("h1")).define("h1",["Generators","viewof h1"],(t,e)=>t.input(e)),n.variable(e()).define(["h1"],(function(t){return t})),n.variable(e("number")).define("number",["input"],(function(t){return function(e={}){const{value:n,title:r,description:i,disabled:a,placeholder:o,submit:u,step:s="any",min:c,max:l}="number"==typeof e||"string"==typeof e?{value:+e}:e,f=t({type:"number",title:r,description:i,submit:u,attributes:{value:n,placeholder:o,step:s,min:c,max:l,autocomplete:"off",disabled:a},getValue:t=>t.valueAsNumber});return f.output.remove(),f.input.style.width="auto",f.input.style.fontSize="1em",f}})),n.variable(e("passwordDemo")).define("passwordDemo",["md"],(function(t){return t`---
## Passwords

~~~js
import {password} from "@jashkenas/inputs"
~~~`})),n.variable(e("viewof i")).define("viewof i",["password"],(function(t){return t({value:"password"})})),n.variable(e("i")).define("i",["Generators","viewof i"],(t,e)=>t.input(e)),n.variable(e()).define(["i"],(function(t){return t})),n.variable(e("viewof i1")).define("viewof i1",["password"],(function(t){return t({title:"Your super secret password",description:"Less than 12 characters, please.",minlength:6,maxlength:12})})),n.variable(e("i1")).define("i1",["Generators","viewof i1"],(t,e)=>t.input(e)),n.variable(e()).define(["i1"],(function(t){return t})),n.variable(e("password")).define("password",["input"],(function(t){return function(e={}){const{value:n,title:r,description:i,disabled:a,autocomplete:o="off",maxlength:u,minlength:s,pattern:c,placeholder:l,size:f,submit:d}="string"==typeof e?{value:e}:e,h=t({type:"password",title:r,description:i,submit:d,attributes:{value:n,autocomplete:o,maxlength:u,minlength:s,pattern:c,placeholder:l,size:f,disabled:a}});return h.output.remove(),h.input.style.fontSize="1em",h}})),n.variable(e()).define(["md"],(function(t){return t`---
## Wishlist (Send suggestions, please!)

* 3D coordinate input (for say, positioning a camera in a WebGL sketch)
* Geocoder search with location autocomplete that returns longitude and latitude.
* Degrees or radians input, for circular things, or angles.
* A dimensions input, or a box-model input, with margin (and optionally, padding).
* A map-projection-picker input, rendering little thumbnails of all the d3-geo-projections.
* Drag and drop file upload input.
* Alternative coordinate inputs, e.g. Right Ascension, Declination.
* Other useful formatting options.

---`})),n.variable(e("input")).define("input",["html","d3format"],(function(t,e){return function(n){let{form:r,type:i="text",attributes:a={},action:o,getValue:u,title:s,description:c,format:l,display:f,submit:d,options:h}=n;const p=t`<div></div>`;if(r||(r=t`<form>
	<input name=input type=${i} />
  </form>`),Object.keys(a).forEach(t=>{const e=a[t];null!=e&&r.input.setAttribute(t,e)}),d&&r.append(t`<input name=submit type=submit style="margin: 0 0.75em" value="${"string"==typeof d?d:"Submit"}" />`),r.append(t`<output name=output style="font: 14px Menlo, Consolas, monospace; margin-left: 0.5em;"></output>`),s&&r.prepend(t`<div style="font: 700 0.9rem sans-serif; margin-bottom: 3px;">${s}</div>`),c&&r.append(t`<div style="font-size: 0.85rem; font-style: italic; margin-top: 3px;">${c}</div>`),l&&(l="function"==typeof l?l:e.format(l)),o)o(r);else{const t=d?"onsubmit":"button"==i?"onclick":"checkbox"==i||"radio"==i?"onchange":"oninput";r[t]=e=>{e&&e.preventDefault();const n=u?u(r.input):r.input.value;if(r.output){const t=f?f(n):l?l(n):n;if(t instanceof window.Element){for(;r.output.hasChildNodes();)r.output.removeChild(r.output.lastChild);r.output.append(t)}else r.output.value=t}r.value=n,"oninput"!==t&&r.dispatchEvent(new CustomEvent("input",{bubbles:!0}))},"oninput"!==t&&(p.oninput=t=>t&&t.stopPropagation()&&t.preventDefault()),"onsubmit"!==t&&(r.onsubmit=t=>t&&t.preventDefault()),r[t]()}for(;r.childNodes.length;)p.appendChild(r.childNodes[0]);return r.append(p),r}})),n.variable(e("d3geo")).define("d3geo",["require"],(function(t){return t("d3-geo@1")})),n.variable(e("d3format")).define("d3format",["require"],(function(t){return t("d3-format@1")})),n.variable(e("topojson")).define("topojson",["require"],(function(t){return t("topojson-client@3")})),n.variable(e("world")).define("world",(async function(){return(await fetch("https://cdn.jsdelivr.net/npm/world-atlas@1/world/110m.json")).json()})),n.variable(e("land")).define("land",["topojson","world"],(function(t,e){return t.feature(e,e.objects.land)})),n.variable(e("countries")).define("countries",["topojson","world"],(function(t,e){return t.feature(e,e.objects.countries)})),n.variable(e("usa")).define("usa",(async function(){return(await fetch("https://cdn.jsdelivr.net/npm/us-atlas@^2.1/us/states-10m.json")).json()})),n.variable(e("nation")).define("nation",["topojson","usa"],(function(t,e){return t.feature(e,e.objects.nation)})),n.variable(e("states")).define("states",["topojson","usa"],(function(t,e){return t.feature(e,e.objects.states)})),n.variable(e("graticule")).define("graticule",["d3geo"],(function(t){return t.geoGraticule10()})),n.variable(e("viewof license")).define("viewof license",["md"],(function(t){const e=t`License: [MIT](https://opensource.org/licenses/MIT)`;return e.value="MIT",e})),n.variable(e("license")).define("license",["Generators","viewof license"],(t,e)=>t.input(e)),n.variable(e()).define(["md"],(function(t){return t`*Clip art courtesy [ClipArt ETC](https://etc.usf.edu/clipart/), radio buttons and checkboxes courtesy [Amit Sch](https://observablehq.com/@meetamit/multiple-choice-inputs).*`})),n}function Zu(t,e){const n=t.module();n.variable(e()).define(["md"],(function(t){return t`# MULTI-HIT analysis result visualization`})),n.variable(e()).define(["md"],(function(t){return t`Load a MULTIHIT <tt>JSON</tt> result file `})),n.variable(e("viewof results_file")).define("viewof results_file",["html"],(function(t){return t`<input type=file accept="application/json">`})),n.variable(e("results_file")).define("results_file",["Generators","viewof results_file"],(t,e)=>t.input(e)),n.variable(e()).define(["html","results_json"],(function(t,e){return t`<table style = 'font-size: 12px; width: 100%;'>
<tr>
<td style = 'width: 33%;'>
  <div class="stati asbestos left ">
  <i class="icon-options-vertical icons"></i>
  <div>
  <b>${e.input["number of sequences"]}</b>
  <span>sequences in the alignment</span>
  </div> 
  </div>
</td>
<td>
  <div class="stati asbestos left ">
  <i class="icon-options icons"></i>
  <div>
  <b>${e.input["number of sites"]}</b>
  <span>sites in the alignment</span>
  </div> 
  </div>
</td>
</tr>
</table>
`})),n.variable(e("fig1label")).define("fig1label",["md"],(function(t){return t`**Figure 1**. Evidence Ratios.`})),n.variable(e("fig1")).define("fig1",["vegalite","evidence_ratios"],(function(t,e){return t({width:400,height:200,data:{values:e},mark:{type:"rule",tooltip:!0},encoding:{facet:{field:"model",type:"ordinal",columns:2},x:{field:"site",type:"quantitative",axis:{grid:!1,title:"site"}},y:{field:"er",type:"quantitative",axis:{grid:!1,title:"Evidence Ratio"}}}})})),n.variable(e("fig2_label")).define("fig2_label",["md"],(function(t){return t`**Figure 2**. Site Log-Likelihood`})),n.variable(e("fig2")).define("fig2",["vegalite","site_log_likelihood"],(function(t,e){return t({width:400,height:200,data:{values:e},mark:{type:"point",tooltip:!0},encoding:{facet:{field:"model",type:"ordinal",columns:2},x:{field:"site",type:"quantitative",axis:{grid:!1,title:"site"}},y:{field:"site_log_likelihood",type:"quantitative",axis:{grid:!1,title:"Site Log-Likelihood"}}}})})),n.variable(e("fig3_label")).define("fig3_label",["md"],(function(t){return t`**Figure 3**. Model Fitting Benchmarks`})),n.variable(e("fig3")).define("fig3",["vegalite","timers"],(function(t,e){return t({width:800,height:200,data:{values:e},mark:{type:"bar",tooltip:!0,point:!1},encoding:{y:{field:"model",type:"ordinal",axis:{grid:!1,title:"Model"},sort:"-x"},x:{field:"time",type:"quantitative",axis:{grid:!1,title:"Time (seconds)"},scale:{type:"sqrt"}}}})})),n.variable(e()).define(["html","resolve"],(function(t,e){return t`
      <link rel=stylesheet href='${e("phylotree@0.1/phylotree.css")}'>
      <div id="tree_container"></div>`})),n.variable(e()).define(["md"],(function(t){return t`---`})),n.variable(e("stages")).define("stages",["_","results_json"],(function(t,e){return t.size(e.improvements)})),n.variable(e("floatFormat")).define("floatFormat",["d3"],(function(t){return t.format("2g")})),n.variable(e("results_json")).define("results_json",["Files","results_file"],(async function(t,e){return await JSON.parse(await t.text(e))})),n.variable(e("evidence_ratios")).define("evidence_ratios",["_","results_json"],(function(t,e){return t.chain(e["Evidence Ratios"]).map((e,n)=>[t.map(e[0],(t,e)=>({model:n,site:e,er:t}))]).flatten().flatten().value()})),n.variable(e("site_log_likelihood")).define("site_log_likelihood",["_","results_json"],(function(t,e){return t.chain(e["Site Log Likelihood"]).map((e,n)=>[t.map(e[0],(t,e)=>({model:n,site:e,site_log_likelihood:t}))]).flatten().flatten().value()})),n.variable(e("timers")).define("timers",["_","results_json"],(function(t,e){return t.chain(e.timers).map((t,e)=>({model:e,time:t.timer})).value()})),n.variable(e("d3")).define("d3",["require"],(function(t){return t("d3")})),n.variable(e("floatFmt")).define("floatFmt",["d3"],(function(t){return t.format(".2g")})),n.variable(e("seqNames")).define("seqNames",(function(){return t=>{let e=[];return t.traverse_and_compute(t=>{t.children&&t.children.length||e.push(t.data.name)}),e}})),n.variable(e("_")).define("_",["require"],(function(t){return t("lodash")})),n.variable(e("totalTreeLength")).define("totalTreeLength",(function(){return t=>{let e=0;return t.traverse_and_compute(n=>{t.branch_length(n)&&(e+=+t.branch_length(n))}),e}}));const r=t.module(Vu);n.import("legend",r),n.variable(e("phylotree")).define("phylotree",["require"],(function(t){return t("https://dl.dropboxusercontent.com/s/i528j2lqnyzknit/phylotree.js")}));const i=t.module($u);n.import("table",i),n.variable(e("vegalite")).define("vegalite",["require"],(function(t){return t("vega-embed")}));const a=t.module(Ju);return n.import("select",a),n.import("text",a),n.import("input",a),n.import("autoSelect",a),n.variable(e("multiAutoSelect")).define("multiAutoSelect",["input","html"],(function(t,e){return function(n={}){const{value:r,title:i,description:a,disabled:o,autocomplete:u="off",placeholder:s,size:c,options:l,list:f="variants"}=Array.isArray(n)?{options:n}:n,d=new Set(l),h=t({type:"text",title:i,description:a,attributes:{disabled:o},action:t=>{const n=n=>{const r=e`<label style="margin-right: 5px; border: solid 1px #ccc; border-radius: 10px;padding: 2px 5px;">${n} <button style="margin:0px; padding:0px;">✖️</button></label>`;return r.querySelector("button").addEventListener("click",e=>{t.value.splice(t.value.indexOf(n),1),i(),t.dispatchEvent(new CustomEvent("input")),t.input.focus()}),r};function i(){t.output.innerHTML="";for(let e of t.value)t.output.appendChild(n(e))}t.input.value="",t.value=r||[],t.onsubmit=t=>t.preventDefault(),t.input.oninput=function(e){e.stopPropagation(),d.has(t.input.value)&&-1===t.value.indexOf(t.input.value)&&(t.value.push(t.input.value),i(),t.dispatchEvent(new CustomEvent("input")),t.input.value="")},i()},form:e`
      <form>
         <input name="input" type="text" autocomplete="off" 
          placeholder="${s||""}" style="font-size: 1em;" list=${f}>
          <datalist id="${f}">
              ${l.map(t=>Object.assign(e`<option>`,{value:t}))}
          </datalist>
          <br/>
      </form>
      `});return h.output.style["margin-left"]="0px",h}})),n.variable(e()).define(["html"],(function(t){return t`<style>
.stati{
  background: #fff;
  height: 6em;
  padding:0.5em;
  margin:0.25em 0; 
    -webkit-transition: margin 0.5s ease,box-shadow 0.5s ease; /* Safari */
    transition: margin 0.5s ease,box-shadow 0.5s ease; 
  -moz-box-shadow:0px 0.2em 0.4em rgb(0, 0, 0,0.8);
-webkit-box-shadow:0px 0.2em 0.4em rgb(0, 0, 0,0.8);
box-shadow:0px 0.2em 0.4em rgb(0, 0, 0,0.8);
}
.stati i{
  font-size:3.5em; 
} 
.stati div{
  width: calc(100% - 3.5em);
  display: block;
  float:right;
  text-align:right;
}
.stati div b {
  font-size:2.2em;
  width: 100%;
  padding-top:0px;
  margin-top:-0.2em;
  margin-bottom:-0.2em;
  display: block;
}
.stati div span {
  font-size:1em;
  width: 100%;
  color: rgb(0, 0, 0,0.8); !important;
  display: block;
}

.stati.left div{ 
  float:left;
  text-align:left;
}

.stati.bg-turquoise { background: rgb(26, 188, 156); color:white;} 
.stati.bg-emerald { background: rgb(46, 204, 113); color:white;} 
.stati.bg-peter_river { background: rgb(52, 152, 219); color:white;} 
.stati.bg-amethyst { background: rgb(155, 89, 182); color:white;} 
.stati.bg-wet_asphalt { background: rgb(52, 73, 94); color:white;} 
.stati.bg-green_sea { background: rgb(22, 160, 133); color:white;} 
.stati.bg-nephritis { background: rgb(39, 174, 96); color:white;} 
.stati.bg-belize_hole { background: rgb(41, 128, 185); color:white;} 
.stati.bg-wisteria { background: rgb(142, 68, 173); color:white;} 
.stati.bg-midnight_blue { background: rgb(44, 62, 80); color:white;} 
.stati.bg-sun_flower { background: rgb(241, 196, 15); color:white;} 
.stati.bg-carrot { background: rgb(230, 126, 34); color:white;} 
.stati.bg-alizarin { background: rgb(231, 76, 60); color:white;} 
.stati.bg-clouds { background: rgb(236, 240, 241); color:white;} 
.stati.bg-concrete { background: rgb(149, 165, 166); color:white;} 
.stati.bg-orange { background: rgb(243, 156, 18); color:white;} 
.stati.bg-pumpkin { background: rgb(211, 84, 0); color:white;} 
.stati.bg-pomegranate { background: rgb(192, 57, 43); color:white;} 
.stati.bg-silver { background: rgb(189, 195, 199); color:white;} 
.stati.bg-asbestos { background: rgb(127, 140, 141); color:white;} 
  

.stati.turquoise { color: rgb(26, 188, 156); } 
.stati.emerald { color: rgb(46, 204, 113); } 
.stati.peter_river { color: rgb(52, 152, 219); } 
.stati.amethyst { color: rgb(155, 89, 182); } 
.stati.wet_asphalt { color: rgb(52, 73, 94); } 
.stati.green_sea { color: rgb(22, 160, 133); } 
.stati.nephritis { color: rgb(39, 174, 96); } 
.stati.belize_hole { color: rgb(41, 128, 185); } 
.stati.wisteria { color: rgb(142, 68, 173); } 
.stati.midnight_blue { color: rgb(44, 62, 80); } 
.stati.sun_flower { color: rgb(241, 196, 15); } 
.stati.carrot { color: rgb(230, 126, 34); } 
.stati.alizarin { color: rgb(231, 76, 60); } 
.stati.clouds { color: rgb(236, 240, 241); } 
.stati.concrete { color: rgb(149, 165, 166); } 
.stati.orange { color: rgb(243, 156, 18); } 
.stati.pumpkin { color: rgb(211, 84, 0); } 
.stati.pomegranate { color: rgb(192, 57, 43); } 
.stati.silver { color: rgb(189, 195, 199); } 
.stati.asbestos { color: rgb(127, 140, 141); } 
  </style>
`})),n.variable(e()).define(["html"],(function(t){return t`<link rel="stylesheet" href="https://cdnjs.cloudflare.com/ajax/libs/simple-line-icons/2.4.1/css/simple-line-icons.css">`})),n}function Ku(t){return(Ku="function"==typeof Symbol&&"symbol"==typeof Symbol.iterator?function(t){return typeof t}:function(t){return t&&"function"==typeof Symbol&&t.constructor===Symbol&&t!==Symbol.prototype?"symbol":typeof t})(t)}function Qu(t){return function(t){if(Array.isArray(t))return ts(t)}(t)||function(t){if("undefined"!=typeof Symbol&&Symbol.iterator in Object(t))return Array.from(t)}(t)||function(t,e){if(t){if("string"==typeof t)return ts(t,e);var n=Object.prototype.toString.call(t).slice(8,-1);return"Object"===n&&t.constructor&&(n=t.constructor.name),"Map"===n||"Set"===n?Array.from(t):"Arguments"===n||/^(?:Ui|I)nt(?:8|16|32)(?:Clamped)?Array$/.test(n)?ts(t,e):void 0}}(t)||function(){throw new TypeError("Invalid attempt to spread non-iterable instance.\nIn order to be iterable, non-array objects must have a [Symbol.iterator]() method.")}()}function ts(t,e){(null==e||e>t.length)&&(e=t.length);for(var n=0,r=new Array(e);n<e;n++)r[n]=t[n];return r}function es(){return(es=Object.assign||function(t){for(var e=1;e<arguments.length;e++){var n=arguments[e];for(var r in n)Object.prototype.hasOwnProperty.call(n,r)&&(t[r]=n[r])}return t}).apply(this,arguments)}function ns(t,e){var n=Object.keys(t);if(Object.getOwnPropertySymbols){var r=Object.getOwnPropertySymbols(t);e&&(r=r.filter((function(e){return Object.getOwnPropertyDescriptor(t,e).enumerable}))),n.push.apply(n,r)}return n}function rs(t){for(var e=1;e<arguments.length;e++){var n=null!=arguments[e]?arguments[e]:{};e%2?ns(Object(n),!0).forEach((function(e){is(t,e,n[e])})):Object.getOwnPropertyDescriptors?Object.defineProperties(t,Object.getOwnPropertyDescriptors(n)):ns(Object(n)).forEach((function(e){Object.defineProperty(t,e,Object.getOwnPropertyDescriptor(n,e))}))}return t}function is(t,e,n){return e in t?Object.defineProperty(t,e,{value:n,enumerable:!0,configurable:!0,writable:!0}):t[e]=n,t}function as(t,e){if(!(t instanceof e))throw new TypeError("Cannot call a class as a function")}function os(t,e){for(var n=0;n<e.length;n++){var r=e[n];r.enumerable=r.enumerable||!1,r.configurable=!0,"value"in r&&(r.writable=!0),Object.defineProperty(t,r.key,r)}}function us(t,e,n){return e&&os(t.prototype,e),n&&os(t,n),t}function ss(t,e){if("function"!=typeof e&&null!==e)throw new TypeError("Super expression must either be null or a function");t.prototype=Object.create(e&&e.prototype,{constructor:{value:t,writable:!0,configurable:!0}}),e&&function(t,e){(Object.setPrototypeOf||function(t,e){return t.__proto__=e,t})(t,e)}(t,e)}function cs(t){var e=function(){if("undefined"==typeof Reflect||!Reflect.construct)return!1;if(Reflect.construct.sham)return!1;if("function"==typeof Proxy)return!0;try{return Boolean.prototype.valueOf.call(Reflect.construct(Boolean,[],(function(){}))),!0}catch(t){return!1}}();return function(){var n,r=ds(t);if(e){var i=ds(this).constructor;n=Reflect.construct(r,arguments,i)}else n=r.apply(this,arguments);return ls(this,n)}}function ls(t,e){return!e||"object"!==Ku(e)&&"function"!=typeof e?fs(t):e}function fs(t){if(void 0===t)throw new ReferenceError("this hasn't been initialised - super() hasn't been called");return t}function ds(t){return(ds=Object.setPrototypeOf?Object.getPrototypeOf:function(t){return t.__proto__||Object.getPrototypeOf(t)})(t)}var hs=r(0),ps=r(3),ms=r(4),vs=r(8),gs={},_s=0;ms.each(Iu,(function(t,e){gs[t]=_s/20,_s++}));var ys=function(t){ss(n,t);var e=cs(n);function n(t){var r;as(this,n),(r=e.call(this,t)).updateVals=r.updateVals.bind(fs(r)),r.scaleValues=r.scaleValues.bind(fs(r)),r.scaleValue=r.scaleValue.bind(fs(r)),r.logPositions=r.logPositions.bind(fs(r)),r.logPosition=r.logPosition.bind(fs(r));var i=Math.log(parseFloat(r.props.range[0])),a=Math.log(parseFloat(r.props.range[1])),o=r.logPositions(r.props.range,i,a);return r.state={minv:i,maxv:a,values:r.props.values,logPosRange:o,logPositions:r.logPositions(r.props.values,i,a)},r}return us(n,[{key:"updateVals",value:function(t){var e=this.scaleValues(t,this.state.minv,this.state.maxv);this.props.update(this.props.name,e),this.setState({values:t,logPositions:t})}},{key:"scaleValues",value:function(t,e,n){var r=this;return ms.map(t,(function(t){return r.scaleValue(t,e,n)}))}},{key:"scaleValue",value:function(t,e,n){var r=(n-e)/(this.props.maxp-this.props.minp);return Math.exp(e+r*(t-this.props.minp))}},{key:"logPositions",value:function(t,e,n){var r=this,i=ms.map(t,(function(t){return r.logPosition(t,e,n)}));return i[0]<0&&(i[0]=0),i}},{key:"logPosition",value:function(t,e,n){var r=(n-e)/(this.props.maxp-this.props.minp);return(Math.log(t)-e)/r+this.props.minp}},{key:"render",value:function(){return hs.createElement(Yu.Range,{step:1,min:this.state.logPosRange[0],max:this.state.logPosRange[1],values:this.state.logPositions,onChange:this.updateVals,renderTrack:function(t){var e=t.props,n=t.children;return hs.createElement("div",es({},e,{className:"mt-2",style:rs(rs({},e.style),{},{height:"4px",width:"100%",backgroundColor:"#ccc"})}),n)},renderThumb:function(t){var e=t.props;return hs.createElement("div",es({},e,{style:rs(rs({},e.style),{},{height:"8px",width:"8px",backgroundColor:"#999"})}))}})}}]),n}(hs.Component);ys.defaultProps={minp:0,maxp:100};var bs=function(t){ss(n,t);var e=cs(n);function n(t){var r;as(this,n),is(fs(r=e.call(this,t)),"figureRef",hs.createRef()),is(fs(r),"floatFormat",vs.format(".3f")),is(fs(r),"codonColors",vs.scale.category20()),is(fs(r),"erMap",{"Three-hit":{icon:'<i class="fas fa-dice-three fa-3x"></i>',abbrev:"3H"},"Three-hit islands vs 2-hit":{icon:'<i class="fas fa-dice-three fa-2x"></i> vs. <i class="fas fa-dice-two fa-2x"></i>',abbrev:"3HSI"},"Three-hit vs three-hit islands":{icon:'<i class="fas fa-compass fa-3x"></i>',abbrev:"3H+"},"Two-hit":{icon:'<i class="fas fa-dice-two fa-3x"></i>',abbrev:"2H"},"Triple-hit vs Double-hit":{icon:'<i class="fas fa-dice-three fa-3x"></i>',abbrev:"3H"},"Triple-hit islands vs Double-hit":{icon:'<i class="fas fa-dice-three fa-2x"></i> vs. <i class="fas fa-dice-two fa-2x"></i>',abbrev:"3HSI"},"Triple-hit vs Triple-hit islands":{icon:'<i class="fas fa-compass fa-3x"></i>',abbrev:"3H+"},"Double-hit vs Single-hit":{icon:'<i class="fas fa-dice-two fa-3x"></i>',abbrev:"2H"}}),is(fs(r),"updateAxisSelection",(function(t){var e={},n=t.target.dataset.dimension;e[t.target.dataset.axis]=n,r.setState(e)})),is(fs(r),"updatePvalThreshold",(function(t){var e=parseFloat(t.target.value);r.setState({pvalThreshold:e},(function(){r.processData(r.props.json)}))}));var i=[];t.json.tested&&(i=t.json.tested[0]);var a=ms.uniq(ms.values(i)),o=ms.object(a,ms.take(vs.scale.category10().range(),ms.size(a))),u={"Evidence Ratios":r.formatHeadersForTable([["Site","Site Index"],['<i class="fas fa-dice-three fa-2x"></i> vs. <i class="fas fa-dice-two fa-2x"></i>',"3H vs 2H"],['<i class="fas fa-compass fa-2x"></i> vs. <i class="fas fa-dice-two fa-2x"></i>',"3HSI vs 2H"],['<i class="fas fa-compass fa-2x"></i> vs. <i class="fas fa-dice-three fa-2x"></i>',"3H vs 3HSI"],['<i class="fas fa-dice-two fa-2x"></i> vs. <i class="fas fa-dice-one fa-2x"></i>',"2H vs 1H"]]),"Site Log Likelihood":r.formatHeadersForTable([["Site","Site Index"],['<i class="fas fa-dice-three fa-2x"></i> and <i class="fas fa-dice-two fa-2x"></i>',"MG94 with double and triple instantaneous substitutions"],['<i class="fas fa-compass fa-3x"></i>',"MG94 with double and triple instantaneous substitutions [only synonymous islands]"],['<i class="fas fa-dice-two fa-3x"></i>',"MG94 with double instantaneous substitutions"],['<i class="fas fa-dice-one fa-3x"></i>',"Standard MG94"]])};r.toggleTableSelection=r.toggleTableSelection.bind(fs(r)),r.updateMinimumTransitions=r.updateMinimumTransitions.bind(fs(r)),r.getMinERSelector=r.getMinERSelector.bind(fs(r)),r.updateERThreshold=r.updateERThreshold.bind(fs(r)),r.toggleLabels=r.toggleLabels.bind(fs(r)),r.inputERSelector=r.inputERSelector.bind(fs(r));var s={innerRadius:300,outerRadius:350,cornerRadius:0,gap:.04,labels:{display:!0,position:"center",size:"14",color:"black",radialOffset:60},ticks:{display:!1,color:"grey",spacing:1e7,labels:!0,labelSpacing:20,labelSuffix:"",labelDenominator:1,labelDisplay0:!0,labelSize:10,labelColor:"#000",labelFont:"default",majorSpacing:5,size:Object},events:{},opacity:1,onClick:null,onMouseOver:null,zIndex:100};return r.state={siteTableHeaders:u,siteTableContent:{"Evidence Ratios":{},"Site Log Likelihood":{}},whichTable:"Evidence Ratios",testResults:[],xaxis:"Site",yaxis:"3H",xOptions:["Site"],yOptions:[],copy_transition:!1,pvalThreshold:.1,positively_selected:[],negatively_selected:[],pvals:{},input:null,testedSets:t.json.tested[0],uniqTestedSets:a,colorMap:o,circosLayout:[],circosChordData:[],circosConfiguration:s,minimumTransitions:3,maxTransitionCount:0,showLegend:!0,erRanges:{"3H vs 2H":[0,10],"3HSI vs 2H":[0,10],"3H vs 3HSI":[0,10],"2H vs 1H":[0,10]},ERThresholds:{"3H vs 2H":[0,5],"3HSI vs 2H":[0,5],"3H vs 3HSI":[0,5],"2H vs 1H":[0,5]},minERs:{"3H vs 2H":0,"3HSI vs 2H":0,"3H vs 3HSI":0,"T2H vs 1H":0},maxERs:{"T3H vs 2H":5,"3HSI vs 2H":5,"3H vs 3HSI":5,"2H vs 1H":5},fits:{}},r}return us(n,[{key:"buildLegend",value:function(){var t=this,e=vs.select("#transition-legend"),n={},r=0;ms.each(Iu,(function(t,e){n[t]=r/20,r++}));var i=ms.map(ms.keys(Iu),(function(e){return{text:Iu[e],color:t.codonColors(n[Iu[e]])}}));i=ms.uniq(i,(function(t){return t.text})),e.selectAll("circle").data(i).enter().append("circle").attr("cx",10).attr("r",6).attr("cy",(function(t,e){return 130+15*e})).style("fill",(function(t){return t.color})),e.selectAll("text").data(i).enter().append("text").attr("x",20).attr("y",(function(t,e){return 130+15*e})).text((function(t){return t.text})).style("font-size","15px").attr("alignment-baseline","middle")}},{key:"inputERSelector",value:function(t){var e=this.state.ERThresholds,n=t.target.dataset.name,r=t.target.dataset.type,i=t.target.value,a=0;"max"==r&&(a=1),e[n][a]=i,this.updateERThreshold(n,e[n])}},{key:"prepareForCircos",value:function(t,e,n,r){var i=this,a={},o=ms.intersection.apply(ms,Qu(ms.map(ms.keys(e),(function(t){return ms.filter(ms.map(e[t][0],(function(e,r){return function(t,e,r){return e>=n[t][0]&&e<=n[t][1]?r+1:-1}(t,e,r)})),(function(t){return t>-1}))}))));t=ms.pick(t,o);var u=ms.values(t);ms.each(u,(function(t){ms.each(t,(function(t,e){a[e]||(a[e]={}),ms.each(t,(function(t,n){a[e][n]||(a[e][n]=0);var r=ms.keys(t).length;a[e][n]+=r}))}))}));var s=[],c=0,l=ms.mapObject(Iu,(function(t){return 0}));ms.each(a,(function(t,e){ms.each(t,(function(t,n){t>c&&(c=t),ms.reduce(ms.zip(e,n),(function(t,e){return t+(e[0]!=e[1])}),0)>=r&&s.push({count:t,source:{id:"codon-"+e,start:l[e],end:l[e]+=t,codon:e},target:{id:"codon-"+n,start:l[n],end:l[n]+=t,codon:n}})}))}));var f=ms.uniq(ms.flatten(ms.map(s,(function(t){return[t.source.codon,t.target.codon]})))),d=ms.map(f,(function(t){return i.getCodonLayout(t,l[t])}));return this.state.showLegend?this.buildLegend():vs.select("#transition-legend").empty(),{chordLayout:d,chordData:s,maxCount:c}}},{key:"updateERThreshold",value:function(t,e){var n=this.state.ERThresholds;n[t]=e;var r=this.state.data["Site substitutions"],i=this.prepareForCircos(r,this.state.data["Evidence Ratios"],n,this.state.minimumTransitions),a=i.chordLayout,o=i.chordData,u=i.maxCount;this.setState({ERThresholds:n,circosLayout:a,circosChordData:o,maxCount:u})}},{key:"getCodonLayout",value:function(t,e){var n={},r=0;return ms.each(Iu,(function(t,e){n[t]=r/20,r++})),{len:e,color:this.codonColors(n[Iu[t]]),label:t,id:"codon-"+t,aa:Iu[t]}}},{key:"componentDidMount",value:function(){this.processData(this.props.json)}},{key:"componentDidUpdate",value:function(){}},{key:"componentWillReceiveProps",value:function(t){this.processData(t.json)}},{key:"toggleTableSelection",value:function(t){var e=t.target.children[0].dataset.name,n=ms.keys(this.state.data[e]),r=this.state.yaxis;n.length&&(r=n[0]),this.setState({whichTable:e,yOptions:n,yaxis:r})}},{key:"updateMinimumTransitions",value:function(t){var e=this.state.data["Site substitutions"],n=this.prepareForCircos(e,this.state.data["Evidence Ratios"],this.state.ERThresholds,t.target.value),r=n.chordLayout,i=n.chordData,a=n.maxCount;this.setState({minimumTransitions:t.target.value,circosLayout:r,circosChordData:i,maxCount:a})}},{key:"getERRange",value:function(t){return[ms.min(t),ms.max(t)]}},{key:"processData",value:function(t){var e=this,n=vs.format(".3f"),r=ms.map(ms.values(t["Evidence Ratios"]),(function(t){return t[0]})),a=ms.object(ms.keys(t["Evidence Ratios"]),ms.map(r,this.getERRange)),o=a;r=ms.map(r,(function(t){return ms.map(t,(function(t){return n(t)}))}));var u=ms.map(ms.values(t["Site Log Likelihood"]),(function(t){return t[0]}));u=ms.map(u,(function(t){return ms.map(t,(function(t){return n(t)}))}));var s={"Evidence Ratios":ms.map(ms.zip.apply(ms,Qu(r)),(function(t,e){return[e+1].concat(t)})),"Site Log Likelihood":ms.map(ms.zip.apply(ms,Qu(u)),(function(t,e){return[e+1].concat(t)}))},c=t["test results"],l=ms.keys(t[this.state.whichTable]),f=this.state.yaxis,d=t["Site substitutions"],h=this.prepareForCircos(d,t["Evidence Ratios"],o,this.state.minimumTransitions),p=h.chordLayout,m=h.chordData,v=h.maxCount;l.length&&(f=l[0]),this.figureRef.current.replaceChildren(),i(this.figureRef.current).empty();var g=(new $a.a).module(Zu,(function(t){if(ms.includes(["fig1label","fig1","fig2_label","fig2","fig3_label","fig3","fig4_label"],t))return Va.into(e.figureRef.current)(t)}));this.setState({circosLayout:p,circosChordData:m,maxTransitionCount:v,erRanges:a,ERThresholds:a,siteTableContent:s,testResults:c,input:t.input,fits:t.fits,yOptions:l,yaxis:f,main:g,data:t})}},{key:"definePlotData",value:function(t,e){var n=this,r=[],i=[];if(!this.state.data)return{x:r,y:[i]};var a=this.state.whichTable,o=this.state.data[a][e][0];return this.state.data[a]?{x:r=ms.range(1,o.length),y:[i=ms.map(o,(function(t){return n.floatFormat(t)}))]}:{x:r,y:[i]}}},{key:"formatHeadersForTable",value:function(t){var e=ms.map(t,(function(t){return ms.object(["value","abbr"],t)}));return ms.each(e,(function(t){return t.sortable=!0})),e}},{key:"formatBranchAnnotations",value:function(t){return vs.range(t.trees.length).map((function(e){return ms.mapObject(t.tested[e],(function(t,e){return{is_foreground:"test"==t}}))}))}},{key:"getSummaryForClipboard",value:function(){return hs.createElement("div",null)}},{key:"getPvalSummary",value:function(t){var e=t.test;return t.reference&&(e+=" vs "+t.reference),hs.createElement("p",null,hs.createElement("i",{className:"fa fa-search","aria-hidden":"true"}," ")," ","Found",hs.createElement("span",{className:"hyphy-highlight"}," ",t.count," "),"sites with different ",hs.createElement("strong",null,e)," dN/dS ")}},{key:"getSummaryForSource",value:function(){var t=" ";return ms.keys(this.state.pvals).length&&(t=ms.map(ms.values(this.state.pvals),this.getPvalSummary,this)),hs.createElement("div",null,t,hs.createElement("p",null,"with p-value threshold of",hs.createElement("input",{style:{display:"inline-block",marginLeft:"5px",width:"100px"},className:"form-control",type:"number",defaultValue:this.state.pvalThreshold,step:"0.01",min:"0",max:"1.0",onChange:this.updatePvalThreshold}),"."))}},{key:"getTestResultCard",value:function(t,e){if(!e)return hs.createElement("div",null);var n="card bg-light mb-3",r="badge";return e["p-value"]<this.state.pvalThreshold&&(n+=" border-primary",r+=" badge-primary"),hs.createElement("div",{className:"col-sm-4"},hs.createElement("div",{className:n,style:{maxWidth:"18rem"}},hs.createElement("div",{className:"card-header",dangerouslySetInnerHTML:{__html:t}}),hs.createElement("div",{className:"card-body"},hs.createElement("ul",{className:"list-group"},hs.createElement("li",{className:"list-group-item"},hs.createElement("span",{className:"badge badge-secondary"},"LRT")," ",this.floatFormat(e.LRT)),hs.createElement("li",{className:"list-group-item"},hs.createElement("span",{className:r},"p-value")," ",this.floatFormat(e["p-value"]))))))}},{key:"toggleLabels",value:function(t){if("legend"!=t.target.dataset.name){var e=this.state.circosConfiguration;e.labels.display=!e.labels.display,this.setState({circosConfiguration:e})}else this.setState({showLegend:!this.state.showLegend})}},{key:"getMinERSelector",value:function(t){return hs.createElement("div",{className:"col-3"},hs.createElement("div",{className:"input-group mr-2 mt-2"},hs.createElement("div",{className:"input-group-prepend"},hs.createElement("div",{className:"input-group-text",id:"btnGroupAddon"},this.erMap[t].abbrev)),hs.createElement("input",{type:"number",className:"form-control","data-name":t,"data-type":"min",onChange:this.inputERSelector,placeholder:"Min",defaultValue:"0",value:this.state.ERThresholds[t][0],step:"1","aria-label":"Minimum ER","aria-describedby":"btnGroupAddon"}),hs.createElement("input",{type:"number",className:"form-control","data-name":t,"data-type":"max",onChange:this.inputERSelector,placeholder:"Max",defaultValue:"5",value:this.state.ERThresholds[t][1],step:"1","aria-label":"Minimum ER","aria-describedby":"btnGroupAddon"}),hs.createElement(ys,{name:t,range:this.state.erRanges[t],update:this.updateERThreshold,values:this.state.ERThresholds[t]})))}},{key:"getSummaryForRendering",value:function(){return hs.createElement("div",{className:"container"},hs.createElement("h3",null,"Likelihood Test Results"),hs.createElement("div",{className:"row"},this.getTestResultCard('<i class="fas fa-dice-three"></i> 3H vs <i class="fas fa-dice-one"></i> 1H',this.state.testResults["Triple-hit vs single-hit"]),this.getTestResultCard('<i class="fas fa-dice-three"></i> 3H vs. <i class="fas fa-dice-two"></i> 2H',this.state.testResults["Triple-hit vs double-hit"]),this.getTestResultCard('<i class="fas fa-dice-three"></i> 3H vs <i class="fas fa-compass"></i> 3HSI',this.state.testResults["Triple-hit vs Triple-hit-island"])),hs.createElement("div",{className:"row"},this.getTestResultCard('<i class="fas fa-dice-two"></i> 2H vs <i class="fas fa-dice-one"></i> 1H',this.state.testResults["Double-hit vs single-hit"]),this.getTestResultCard('<i class="fas fa-compass"></i> 3HSI vs <i class="fas fa-dice-two"></i> 2H',this.state.testResults["Triple-hit-island vs double-hit"])))}},{key:"getSummary",value:function(){return hs.createElement("div",null,hs.createElement("div",{className:"main-result border border-primary border-left-0 border-right-0 mt-3"},hs.createElement("p",null,hs.createElement("p",null,"MultiHit"," ",hs.createElement("strong",{className:"hyphy-highlight"}," found evidence")," of"),hs.createElement("p",null,hs.createElement("i",{className:"fa fa-plus-circle","aria-hidden":"true"}," ")," ","pervasive positive/diversifying selection at",hs.createElement("span",{className:"hyphy-highlight"}," ",this.state.positively_selected.length," "),"sites"),hs.createElement("p",null,hs.createElement("i",{className:"fa fa-minus-circle","aria-hidden":"true"}," ")," ","pervasive negative/purifying selection at",hs.createElement("span",{className:"hyphy-highlight"}," ",this.state.negatively_selected.length," "),"sites"),hs.createElement("p",null,"with p-value threshold of",hs.createElement("input",{style:{display:"inline-block",marginLeft:"5px",width:"100px"},className:"form-control",type:"number",defaultValue:"0.1",step:"0.01",min:"0",max:"1",onChange:this.updatePvalThreshold}),".")),hs.createElement("hr",null),hs.createElement("p",null,hs.createElement("small",null,"See ",hs.createElement("a",{href:"//hyphy.org/methods/selection-methods/#fel"},"here")," ","for more information about the MultiHit method.",hs.createElement("br",null),"Please cite biorxv"," ",hs.createElement("a",{href:"//https://www.biorxiv.org/content/10.1101/2020.05.13.091652v1"}," ")," if you use this result in a publication, presentation, or other scientific work."))))}},{key:"render",value:function(){var t=this;this.state.main&&this.state.main.redefine("results_json",this.state.data);var e=this.definePlotData(this.state.xaxis,this.state.yaxis),n=(e.x,e.y,this.state.circosChordData),r=ms.map(this.state.circosChordData,(function(t){return[t.source.codon,t.target.codon,Iu[t.source.codon],Iu[t.target.codon],t.count]})),i=null;return this.state.data&&(i=ms.map(ms.keys(this.state.data["Evidence Ratios"]),this.getMinERSelector)),hs.createElement("div",null,hs.createElement("div",{id:"datamonkey-error",className:"alert alert-danger alert-dismissible",role:"alert",style:{display:"none"}},hs.createElement("button",{type:"button",className:"close",id:"datamonkey-error-hide"},hs.createElement("span",{"aria-hidden":"true"},"×"),hs.createElement("span",{className:"sr-only"},"Close")),hs.createElement("strong",null,"Error!")," ",hs.createElement("span",{id:"datamonkey-error-text"})),hs.createElement("div",{id:"results"},hs.createElement(J,{summary_for_rendering:this.getSummaryForRendering(),method_ref:"http://hyphy.org/methods/other/FitMultiModel/",citation_ref:"https://www.biorxiv.org/content/10.1101/2020.05.13.091652v1",citation_number:"biorxv"}),hs.createElement("div",{id:"site-plot-tab",className:"row hyphy-row"},hs.createElement("div",{className:"col-md-12"},hs.createElement(oe,{title:"Figures",popover:"<p>Hover over a point to see its values</p>"}),hs.createElement("div",{ref:this.figureRef}))),hs.createElement("div",{id:"table-tab",className:"row hyphy-row"},hs.createElement("div",{id:"hyphy-mle-fits",className:"col-md-12"},hs.createElement(oe,{title:"Model Test Statistics Per Site Table",popover:"<p>Hover over a column header for a description of its content.</p>"}),hs.createElement("div",{className:"row"},hs.createElement("div",{className:"col-md-12 mt-3 mb-3 btn-group btn-group-toggle","data-toggle":"buttons",onClick:this.toggleTableSelection},hs.createElement("label",{className:"col-md-6 btn btn-secondary active",onClick:this.toggleTableSelection},hs.createElement("input",{type:"radio",name:"options","data-name":"Evidence Ratios",id:"Evidence Ratios",defaultChecked:!0})," ","Evidence Ratios"),hs.createElement("label",{className:"col-md-6 btn btn-secondary",onClick:this.toggleTableSelection},hs.createElement("input",{type:"radio",name:"options","data-name":"Site Log Likelihood",id:"Site Log Likelihood"})," ","Site Log Likelihood"))),hs.createElement(w,{headerData:this.state.siteTableHeaders[this.state.whichTable],bodyData:this.state.siteTableContent[this.state.whichTable],classes:"table table-smm table-striped",paginate:20,export_csv:!0}),hs.createElement(oe,{title:"Site Substitutions",popover:"<p>Site substitutions across the multiple sequence alignment</p>"}),hs.createElement("div",{id:"plot-tab"},hs.createElement("div",null,hs.createElement("h6",{className:"mt-2"},"Evidence Ratio Thresholds"),hs.createElement("div",{className:"alert alert-primary",role:"alert"},hs.createElement("p",null,"Use the sliders or input to specify the evidence ratio range of each respective model. For example, if three-hit substitutions with 3H+ support are defined as those occurring at sites with ER(3H+:2H)>5, set 3H+ range to a minimum of 5 but leave all other settings to their respective maximum ranges."),hs.createElement("hr",null),hs.createElement("p",{className:"mb-0"},"Use the ",hs.createElement("b",null,"# of nucleotide changes")," slider to specify the minimum number of substitutions to display.")),hs.createElement("div",{className:"btn-toolbar mb-3 mt-3",role:"toolbar","aria-label":"Toolbar with button groups"},i)),hs.createElement("div",{className:"mt-2 float-right"},hs.createElement("label",{className:"btn btn-light active"},hs.createElement("input",{type:"checkbox",defaultChecked:!0,onClick:this.toggleLabels})," ","Labels"),hs.createElement("label",{className:"btn btn-light active"},hs.createElement("input",{"data-checked":this.state.showLegend,"data-name":"legend",type:"checkbox",defaultChecked:!0,onClick:this.toggleLabels})," ","Legend")),hs.createElement("div",{id:"circos-menu"},hs.createElement("div",{id:"transition-menu"},hs.createElement("label",{for:"min-transitions",className:"mt-2"},hs.createElement("h6",null,"# of nucleotide changes"," ",hs.createElement("span",{className:"badge badge-secondary"},this.state.minimumTransitions)," ")),hs.createElement("input",{type:"range",className:"custom-range",style:{display:"block"},defaultValue:"3",min:"1",max:"3",onChange:this.updateMinimumTransitions,id:"min-transitions"}))),hs.createElement("div",{className:"row"},hs.createElement("svg",{id:"transition-legend",hidden:!this.state.showLegend,className:"col-2"}),hs.createElement("div",{className:"col-10"},hs.createElement(Ru,{size:800,layout:this.state.circosLayout,config:this.state.circosConfiguration,tracks:[{id:"flow",type:"CHORDS",data:n,config:{color:function(e){return t.codonColors(gs[Iu[e.source.codon]])},opacity:.2,tooltipContent:function(t){return"<h5>"+t.source.codon+" ("+Iu[t.source.codon]+")  ➤ "+t.target.codon+" ("+Iu[t.target.codon]+") : "+t.count+"</h5></i>"},events:{"mouseover.demo":function(t,e,n,r){vs.select(n[e]).attr("opacity",.5)},"mouseout.demo":function(t,e,n,r){vs.select(n[e]).attr("opacity",.2)}}}}]})),hs.createElement(Gu,{svgID:"circos-plot",name:"circos"})),hs.createElement(w,{headerData:[{value:"Source",abbr:"Source",sortable:!0},{value:"Target",abbr:"Target",sortable:!0},{value:"Source Amino Acid",abbr:"Source Amino Acid",sortable:!0},{value:"Target Amino Acid",abbr:"Target Amino Acid",sortable:!0},{value:"Count",abbr:"Count",sortable:!0}],bodyData:r,classes:"table table-smm table-striped",paginate:20,export_csv:!0}))))))}}]),n}(hs.Component);function ws(t){return hs.createElement(Ht,{data:t.data,scrollSpyInfo:[{label:"summary",href:"summary-tab"},{label:"site plot",href:"site-plot-tab"},{label:"table",href:"table-tab"},{label:"substitution plot",href:"plot-tab"}],methodName:"Multi-Hit",fasta:t.fasta,originalFile:t.originalFile,analysisLog:t.analysisLog},bs)}function xs(t,e,n,r,i){ps.render(hs.createElement(ws,{data:t,fasta:n,originalFile:r,analysisLog:i}),document.getElementById(e))}r(38),r(3);var ks=r(0);r(3),r(8),r(25),r(4),r(49),ks.Component,r(40),r(17)}])}(n(1),n(48),n(515),n(15),n(249),n(519),n(34),n(816),n(58),n(677),n(678),n(679),n(680),n(681),n(8),n(247),n(683),n(687),n(688),n(690),n(694),n(815),n(701),n(703),n(246),n(705),n(309))}).call(this,n(34),n(8),n(8),n(249))},function(t,e,n){"use strict";
/** @license React v16.13.1
 * react.production.min.js
 *
 * Copyright (c) Facebook, Inc. and its affiliates.
 *
 * This source code is licensed under the MIT license found in the
 * LICENSE file in the root directory of this source tree.
 */var r=n(133),i="function"==typeof Symbol&&Symbol.for,a=i?Symbol.for("react.element"):60103,o=i?Symbol.for("react.portal"):60106,u=i?Symbol.for("react.fragment"):60107,s=i?Symbol.for("react.strict_mode"):60108,c=i?Symbol.for("react.profiler"):60114,l=i?Symbol.for("react.provider"):60109,f=i?Symbol.for("react.context"):60110,d=i?Symbol.for("react.forward_ref"):60112,h=i?Symbol.for("react.suspense"):60113,p=i?Symbol.for("react.memo"):60115,m=i?Symbol.for("react.lazy"):60116,v="function"==typeof Symbol&&Symbol.iterator;function g(t){for(var e="https://reactjs.org/docs/error-decoder.html?invariant="+t,n=1;n<arguments.length;n++)e+="&args[]="+encodeURIComponent(arguments[n]);return"Minified React error #"+t+"; visit "+e+" for the full message or use the non-minified dev environment for full errors and additional helpful warnings."}var _={isMounted:function(){return!1},enqueueForceUpdate:function(){},enqueueReplaceState:function(){},enqueueSetState:function(){}},y={};function b(t,e,n){this.props=t,this.context=e,this.refs=y,this.updater=n||_}function w(){}function x(t,e,n){this.props=t,this.context=e,this.refs=y,this.updater=n||_}b.prototype.isReactComponent={},b.prototype.setState=function(t,e){if("object"!=typeof t&&"function"!=typeof t&&null!=t)throw Error(g(85));this.updater.enqueueSetState(this,t,e,"setState")},b.prototype.forceUpdate=function(t){this.updater.enqueueForceUpdate(this,t,"forceUpdate")},w.prototype=b.prototype;var k=x.prototype=new w;k.constructor=x,r(k,b.prototype),k.isPureReactComponent=!0;var M={current:null},E=Object.prototype.hasOwnProperty,S={key:!0,ref:!0,__self:!0,__source:!0};function T(t,e,n){var r,i={},o=null,u=null;if(null!=e)for(r in void 0!==e.ref&&(u=e.ref),void 0!==e.key&&(o=""+e.key),e)E.call(e,r)&&!S.hasOwnProperty(r)&&(i[r]=e[r]);var s=arguments.length-2;if(1===s)i.children=n;else if(1<s){for(var c=Array(s),l=0;l<s;l++)c[l]=arguments[l+2];i.children=c}if(t&&t.defaultProps)for(r in s=t.defaultProps)void 0===i[r]&&(i[r]=s[r]);return{$$typeof:a,type:t,key:o,ref:u,props:i,_owner:M.current}}function j(t){return"object"==typeof t&&null!==t&&t.$$typeof===a}var O=/\/+/g,A=[];function L(t,e,n,r){if(A.length){var i=A.pop();return i.result=t,i.keyPrefix=e,i.func=n,i.context=r,i.count=0,i}return{result:t,keyPrefix:e,func:n,context:r,count:0}}function C(t){t.result=null,t.keyPrefix=null,t.func=null,t.context=null,t.count=0,10>A.length&&A.push(t)}function D(t,e,n){return null==t?0:function t(e,n,r,i){var u=typeof e;"undefined"!==u&&"boolean"!==u||(e=null);var s=!1;if(null===e)s=!0;else switch(u){case"string":case"number":s=!0;break;case"object":switch(e.$$typeof){case a:case o:s=!0}}if(s)return r(i,e,""===n?"."+N(e,0):n),1;if(s=0,n=""===n?".":n+":",Array.isArray(e))for(var c=0;c<e.length;c++){var l=n+N(u=e[c],c);s+=t(u,l,r,i)}else if(null===e||"object"!=typeof e?l=null:l="function"==typeof(l=v&&e[v]||e["@@iterator"])?l:null,"function"==typeof l)for(e=l.call(e),c=0;!(u=e.next()).done;)s+=t(u=u.value,l=n+N(u,c++),r,i);else if("object"===u)throw r=""+e,Error(g(31,"[object Object]"===r?"object with keys {"+Object.keys(e).join(", ")+"}":r,""));return s}(t,"",e,n)}function N(t,e){return"object"==typeof t&&null!==t&&null!=t.key?function(t){var e={"=":"=0",":":"=2"};return"$"+(""+t).replace(/[=:]/g,(function(t){return e[t]}))}(t.key):e.toString(36)}function P(t,e){t.func.call(t.context,e,t.count++)}function R(t,e,n){var r=t.result,i=t.keyPrefix;t=t.func.call(t.context,e,t.count++),Array.isArray(t)?Y(t,r,n,(function(t){return t})):null!=t&&(j(t)&&(t=function(t,e){return{$$typeof:a,type:t.type,key:e,ref:t.ref,props:t.props,_owner:t._owner}}(t,i+(!t.key||e&&e.key===t.key?"":(""+t.key).replace(O,"$&/")+"/")+n)),r.push(t))}function Y(t,e,n,r,i){var a="";null!=n&&(a=(""+n).replace(O,"$&/")+"/"),D(t,R,e=L(e,a,r,i)),C(e)}var I={current:null};function z(){var t=I.current;if(null===t)throw Error(g(321));return t}var F={ReactCurrentDispatcher:I,ReactCurrentBatchConfig:{suspense:null},ReactCurrentOwner:M,IsSomeRendererActing:{current:!1},assign:r};e.Children={map:function(t,e,n){if(null==t)return t;var r=[];return Y(t,r,null,e,n),r},forEach:function(t,e,n){if(null==t)return t;D(t,P,e=L(null,null,e,n)),C(e)},count:function(t){return D(t,(function(){return null}),null)},toArray:function(t){var e=[];return Y(t,e,null,(function(t){return t})),e},only:function(t){if(!j(t))throw Error(g(143));return t}},e.Component=b,e.Fragment=u,e.Profiler=c,e.PureComponent=x,e.StrictMode=s,e.Suspense=h,e.__SECRET_INTERNALS_DO_NOT_USE_OR_YOU_WILL_BE_FIRED=F,e.cloneElement=function(t,e,n){if(null==t)throw Error(g(267,t));var i=r({},t.props),o=t.key,u=t.ref,s=t._owner;if(null!=e){if(void 0!==e.ref&&(u=e.ref,s=M.current),void 0!==e.key&&(o=""+e.key),t.type&&t.type.defaultProps)var c=t.type.defaultProps;for(l in e)E.call(e,l)&&!S.hasOwnProperty(l)&&(i[l]=void 0===e[l]&&void 0!==c?c[l]:e[l])}var l=arguments.length-2;if(1===l)i.children=n;else if(1<l){c=Array(l);for(var f=0;f<l;f++)c[f]=arguments[f+2];i.children=c}return{$$typeof:a,type:t.type,key:o,ref:u,props:i,_owner:s}},e.createContext=function(t,e){return void 0===e&&(e=null),(t={$$typeof:f,_calculateChangedBits:e,_currentValue:t,_currentValue2:t,_threadCount:0,Provider:null,Consumer:null}).Provider={$$typeof:l,_context:t},t.Consumer=t},e.createElement=T,e.createFactory=function(t){var e=T.bind(null,t);return e.type=t,e},e.createRef=function(){return{current:null}},e.forwardRef=function(t){return{$$typeof:d,render:t}},e.isValidElement=j,e.lazy=function(t){return{$$typeof:m,_ctor:t,_status:-1,_result:null}},e.memo=function(t,e){return{$$typeof:p,type:t,compare:void 0===e?null:e}},e.useCallback=function(t,e){return z().useCallback(t,e)},e.useContext=function(t,e){return z().useContext(t,e)},e.useDebugValue=function(){},e.useEffect=function(t,e){return z().useEffect(t,e)},e.useImperativeHandle=function(t,e,n){return z().useImperativeHandle(t,e,n)},e.useLayoutEffect=function(t,e){return z().useLayoutEffect(t,e)},e.useMemo=function(t,e){return z().useMemo(t,e)},e.useReducer=function(t,e,n){return z().useReducer(t,e,n)},e.useRef=function(t){return z().useRef(t)},e.useState=function(t){return z().useState(t)},e.version="16.13.1"},function(t,e,n){"use strict";var r=n(514);function i(){}function a(){}a.resetWarningCache=i,t.exports=function(){function t(t,e,n,i,a,o){if(o!==r){var u=new Error("Calling PropTypes validators directly is not supported by the `prop-types` package. Use PropTypes.checkPropTypes() to call them. Read more at http://fb.me/use-check-prop-types");throw u.name="Invariant Violation",u}}function e(){return t}t.isRequired=t;var n={array:t,bool:t,func:t,number:t,object:t,string:t,symbol:t,any:t,arrayOf:e,element:t,elementType:t,instanceOf:e,node:t,objectOf:e,oneOf:e,oneOfType:e,shape:e,exact:e,checkPropTypes:a,resetWarningCache:i};return n.PropTypes=n,n}},function(t,e,n){"use strict";t.exports="SECRET_DO_NOT_PASS_THIS_OR_YOU_WILL_BE_FIRED"},function(t,e,n){"use strict";var r;!function(){var n=e||{}||this||window;void 0===(r=function(){return n}.apply(e,[]))||(t.exports=r),n.default=n;var i="http://www.w3.org/2000/xmlns/",a="http://www.w3.org/2000/svg",o=/url\(["']?(.+?)["']?\)/,u={woff2:"font/woff2",woff:"font/woff",otf:"application/x-font-opentype",ttf:"application/x-font-ttf",eot:"application/vnd.ms-fontobject",sfnt:"application/font-sfnt",svg:"image/svg+xml"},s=function(t){return t instanceof HTMLElement||t instanceof SVGElement},c=function(t){if(!s(t))throw new Error("an HTMLElement or SVGElement is required; got "+t)},l=function(t){return new Promise((function(e,n){s(t)?e(t):n(new Error("an HTMLElement or SVGElement is required; got "+t))}))},f=function(t,e,n){var r=t.viewBox&&t.viewBox.baseVal&&t.viewBox.baseVal[n]||null!==e.getAttribute(n)&&!e.getAttribute(n).match(/%$/)&&parseInt(e.getAttribute(n))||t.getBoundingClientRect()[n]||parseInt(e.style[n])||parseInt(window.getComputedStyle(t).getPropertyValue(n));return null==r||isNaN(parseFloat(r))?0:r},d=function(t){for(var e=window.atob(t.split(",")[1]),n=t.split(",")[0].split(":")[1].split(";")[0],r=new ArrayBuffer(e.length),i=new Uint8Array(r),a=0;a<e.length;a++)i[a]=e.charCodeAt(a);return new Blob([r],{type:n})},h=function(t){return Promise.all(Array.from(t.querySelectorAll("image")).map((function(t){var e,n=t.getAttributeNS("http://www.w3.org/1999/xlink","href")||t.getAttribute("href");return n?((e=n)&&0===e.lastIndexOf("http",0)&&-1===e.lastIndexOf(window.location.host)&&(n+=(-1===n.indexOf("?")?"?":"&")+"t="+(new Date).valueOf()),new Promise((function(e,r){var i=document.createElement("canvas"),a=new Image;a.crossOrigin="anonymous",a.src=n,a.onerror=function(){return r(new Error("Could not load "+n))},a.onload=function(){i.width=a.width,i.height=a.height,i.getContext("2d").drawImage(a,0,0),t.setAttributeNS("http://www.w3.org/1999/xlink","href",i.toDataURL("image/png")),e(!0)}}))):Promise.resolve(null)})))},p={},m=function(t){return Promise.all(t.map((function(t){return new Promise((function(e,n){if(p[t.url])return e(p[t.url]);var r=new XMLHttpRequest;r.addEventListener("load",(function(){var n=function(t){for(var e="",n=new Uint8Array(t),r=0;r<n.byteLength;r++)e+=String.fromCharCode(n[r]);return window.btoa(e)}(r.response),i=t.text.replace(o,'url("data:'+t.format+";base64,"+n+'")')+"\n";p[t.url]=i,e(i)})),r.addEventListener("error",(function(n){console.warn("Failed to load font from: "+t.url,n),p[t.url]=null,e(null)})),r.addEventListener("abort",(function(n){console.warn("Aborted loading font from: "+t.url,n),e(null)})),r.open("GET",t.url),r.responseType="arraybuffer",r.send()}))}))).then((function(t){return t.filter((function(t){return t})).join("")}))},v=null,g=function(t,e){var n=e||{},r=n.selectorRemap,i=n.modifyStyle,a=n.modifyCss,s=n.fonts,c=n.excludeUnusedCss,l=a||function(t,e){return(r?r(t):t)+"{"+(i?i(e):e)+"}\n"},f=[],d=void 0===s,h=s||[];return(v||(v=Array.from(document.styleSheets).map((function(t){try{return{rules:t.cssRules,href:t.href}}catch(e){return console.warn("Stylesheet could not be loaded: "+t.href,e),{}}})))).forEach((function(e){var n=e.rules,r=e.href;n&&Array.from(n).forEach((function(e){if(void 0!==e.style)if(function(t,e){if(e)try{return t.querySelector(e)||t.parentNode&&t.parentNode.querySelector(e)}catch(t){console.warn('Invalid CSS selector "'+e+'"',t)}}(t,e.selectorText))f.push(l(e.selectorText,e.style.cssText));else if(d&&e.cssText.match(/^@font-face/)){var n=function(t,e){var n=t.cssText.match(o),r=n&&n[1]||"";if(r&&!r.match(/^data:/)&&"about:blank"!==r){var i,a,s=r.startsWith("../")?e+"/../"+r:r.startsWith("./")?e+"/."+r:r;return{text:t.cssText,format:(i=s,a=Object.keys(u).filter((function(t){return i.indexOf("."+t)>0})).map((function(t){return u[t]})),a?a[0]:(console.error("Unknown font format for "+i+". Fonts may not be working correctly."),"application/octet-stream")),url:s}}}(e,r);n&&h.push(n)}else c||f.push(e.cssText)}))})),m(h).then((function(t){return f.join("\n")+t}))},_=function(){if(!navigator.msSaveOrOpenBlob&&!("download"in document.createElement("a")))return{popup:window.open()}};n.prepareSvg=function(t,e,n){c(t);var r=e||{},o=r.left,u=void 0===o?0:o,s=r.top,l=void 0===s?0:s,d=r.width,p=r.height,m=r.scale,v=void 0===m?1:m,_=r.responsive,y=void 0!==_&&_,b=r.excludeCss,w=void 0!==b&&b;return h(t).then((function(){var r=t.cloneNode(!0);r.style.backgroundColor=(e||{}).backgroundColor||t.style.backgroundColor;var o=function(t,e,n,r){if("svg"===t.tagName)return{width:n||f(t,e,"width"),height:r||f(t,e,"height")};if(t.getBBox){var i=t.getBBox(),a=i.x,o=i.y;return{width:a+i.width,height:o+i.height}}}(t,r,d,p),s=o.width,c=o.height;if("svg"!==t.tagName){if(!t.getBBox)return void console.error("Attempted to render non-SVG element",t);null!=r.getAttribute("transform")&&r.setAttribute("transform",r.getAttribute("transform").replace(/translate\(.*?\)/,""));var h=document.createElementNS("http://www.w3.org/2000/svg","svg");h.appendChild(r),r=h}if(r.setAttribute("version","1.1"),r.setAttribute("viewBox",[u,l,s,c].join(" ")),r.getAttribute("xmlns")||r.setAttributeNS(i,"xmlns",a),r.getAttribute("xmlns:xlink")||r.setAttributeNS(i,"xmlns:xlink","http://www.w3.org/1999/xlink"),y?(r.removeAttribute("width"),r.removeAttribute("height"),r.setAttribute("preserveAspectRatio","xMinYMin meet")):(r.setAttribute("width",s*v),r.setAttribute("height",c*v)),Array.from(r.querySelectorAll("foreignObject > *")).forEach((function(t){t.setAttributeNS(i,"xmlns","svg"===t.tagName?a:"http://www.w3.org/1999/xhtml")})),!w)return g(t,e).then((function(t){var e=document.createElement("style");e.setAttribute("type","text/css"),e.innerHTML="<![CDATA[\n"+t+"\n]]>";var i=document.createElement("defs");i.appendChild(e),r.insertBefore(i,r.firstChild);var a=document.createElement("div");a.appendChild(r);var o=a.innerHTML.replace(/NS\d+:href/gi,'xmlns:xlink="http://www.w3.org/1999/xlink" xlink:href');if("function"!=typeof n)return{src:o,width:s,height:c};n(o,s,c)}));var m=document.createElement("div");m.appendChild(r);var _=m.innerHTML;if("function"!=typeof n)return{src:_,width:s,height:c};n(_,s,c)}))},n.svgAsDataUri=function(t,e,r){return c(t),n.prepareSvg(t,e).then((function(t){var e=t.src,n=t.width,i=t.height,a="data:image/svg+xml;base64,"+window.btoa(decodeURIComponent(encodeURIComponent('<?xml version="1.0" standalone="no"?><!DOCTYPE svg PUBLIC "-//W3C//DTD SVG 1.1//EN" "http://www.w3.org/Graphics/SVG/1.1/DTD/svg11.dtd" [<!ENTITY nbsp "&#160;">]>'+e).replace(/%([0-9A-F]{2})/g,(function(t,e){var n=String.fromCharCode("0x"+e);return"%"===n?"%25":n}))));return"function"==typeof r&&r(a,n,i),a}))},n.svgAsPngUri=function(t,e,r){c(t);var i=e||{},a=i.encoderType,o=void 0===a?"image/png":a,u=i.encoderOptions,s=void 0===u?.8:u,l=i.canvg,f=function(t){var e=t.src,n=t.width,i=t.height,a=document.createElement("canvas"),u=a.getContext("2d"),c=window.devicePixelRatio||1;a.width=n*c,a.height=i*c,a.style.width=a.width+"px",a.style.height=a.height+"px",u.setTransform(c,0,0,c,0,0),l?l(a,e):u.drawImage(e,0,0);var f=void 0;try{f=a.toDataURL(o,s)}catch(t){if("undefined"!=typeof SecurityError&&t instanceof SecurityError||"SecurityError"===t.name)return void console.error("Rendered SVG images cannot be downloaded in this browser.");throw t}return"function"==typeof r&&r(f,a.width,a.height),Promise.resolve(f)};return l?n.prepareSvg(t,e).then(f):n.svgAsDataUri(t,e).then((function(t){return new Promise((function(e,n){var r=new Image;r.onload=function(){return e(f({src:r,width:r.width,height:r.height}))},r.onerror=function(){n("There was an error loading the data URI as an image on the following SVG\n"+window.atob(t.slice(26))+"Open the following link to see browser's diagnosis\n"+t)},r.src=t}))}))},n.download=function(t,e,n){if(navigator.msSaveOrOpenBlob)navigator.msSaveOrOpenBlob(d(e),t);else{var r=document.createElement("a");if("download"in r){r.download=t,r.style.display="none",document.body.appendChild(r);try{var i=d(e),a=URL.createObjectURL(i);r.href=a,r.onclick=function(){return requestAnimationFrame((function(){return URL.revokeObjectURL(a)}))}}catch(t){console.error(t),console.warn("Error while getting object URL. Falling back to string URL."),r.href=e}r.click(),document.body.removeChild(r)}else n&&n.popup&&(n.popup.document.title=t,n.popup.location.replace(e))}},n.saveSvg=function(t,e,r){var i=_();return l(t).then((function(t){return n.svgAsDataUri(t,r||{})})).then((function(t){return n.download(e,t,i)}))},n.saveSvgAsPng=function(t,e,r){var i=_();return l(t).then((function(t){return n.svgAsPngUri(t,r||{})})).then((function(t){return n.download(e,t,i)}))}}()},function(t,e,n){"use strict";
/** @license React v16.13.1
 * react-dom.production.min.js
 *
 * Copyright (c) Facebook, Inc. and its affiliates.
 *
 * This source code is licensed under the MIT license found in the
 * LICENSE file in the root directory of this source tree.
```
