## supplementary data file 3 for "Repeated truncation of a modular antimicrobial peptide gene for neural context": all.css

```
/*!
 * Font Awesome Free 5.13.0 by @fontawesome - https://fontawesome.com
 * License - https://fontawesome.com/license/free (Icons: CC BY 4.0, Fonts: SIL OFL 1.1, Code: MIT License)
 */
.fa,.fab,.fad,.fal,.far,.fas{-moz-osx-font-smoothing:grayscale;-webkit-font-smoothing:antialiased;display:inline-block;font-style:normal;font-variant:normal;text-rendering:auto;line-height:1}.fa-lg{font-size:1.33333em;line-height:.75em;vertical-align:-.0667em}.fa-xs{font-size:.75em}.fa-sm{font-size:.875em}.fa-1x{font-size:1em}.fa-2x{font-size:2em}.fa-3x{font-size:3em}.fa-4x{font-size:4em}.fa-5x{font-size:5em}.fa-6x{font-size:6em}.fa-7x{font-size:7em}.fa-8x{font-size:8em}.fa-9x{font-size:9em}.fa-10x{font-size:10em}.fa-fw{text-align:center;width:1.25em}.fa-ul{list-style-type:none;margin-left:2.5em;padding-left:0}.fa-ul>li{position:relative}.fa-li{left:-2em;position:absolute;text-align:center;width:2em;line-height:inherit}.fa-border{border:.08em solid #eee;border-radius:.1em;padding:.2em .25em .15em}.fa-pull-left{float:left}.fa-pull-right{float:right}.fa.fa-pull-left,.fab.fa-pull-left,.fal.fa-pull-left,.far.fa-pull-left,.fas.fa-pull-left{margin-right:.3em}.fa.fa-pull-right,.fab.fa-pull-right,.fal.fa-pull-right,.far.fa-pull-right,.fas.fa-pull-right{margin-left:.3em}.fa-spin{-webkit-animation:fa-spin 2s linear infinite;animation:fa-spin 2s linear infinite}.fa-pulse{-webkit-animation:fa-spin 1s steps(8) infinite;animation:fa-spin 1s steps(8) infinite}@-webkit-keyframes fa-spin{0%{-webkit-transform:rotate(0deg);transform:rotate(0deg)}to{-webkit-transform:rotate(1turn);transform:rotate(1turn)}}@keyframes fa-spin{0%{-webkit-transform:rotate(0deg);transform:rotate(0deg)}to{-webkit-transform:rotate(1turn);transform:rotate(1turn)}}.fa-rotate-90{-ms-filter:"progid:DXImageTransform.Microsoft.BasicImage(rotation=1)";-webkit-transform:rotate(90deg);transform:rotate(90deg)}.fa-rotate-180{-ms-filter:"progid:DXImageTransform.Microsoft.BasicImage(rotation=2)";-webkit-transform:rotate(180deg);transform:rotate(180deg)}.fa-rotate-270{-ms-filter:"progid:DXImageTransform.Microsoft.BasicImage(rotation=3)";-webkit-transform:rotate(270deg);transform:rotate(270deg)}.fa-flip-horizontal{-ms-filter:"progid:DXImageTransform.Microsoft.BasicImage(rotation=0, mirror=1)";-webkit-transform:scaleX(-1);transform:scaleX(-1)}.fa-flip-vertical{-webkit-transform:scaleY(-1);transform:scaleY(-1)}.fa-flip-both,.fa-flip-horizontal.fa-flip-vertical,.fa-flip-vertical{-ms-filter:"progid:DXImageTransform.Microsoft.BasicImage(rotation=2, mirror=1)"}.fa-flip-both,.fa-flip-horizontal.fa-flip-vertical{-webkit-transform:scale(-1);transform:scale(-1)}:root .fa-flip-both,:root .fa-flip-horizontal,:root .fa-flip-vertical,:root .fa-rotate-90,:root .fa-rotate-180,:root .fa-rotate-270{-webkit-filter:none;filter:none}.fa-stack{display:inline-block;height:2em;line-height:2em;position:relative;vertical-align:middle;width:2.5em}.fa-stack-1x,.fa-stack-2x{left:0;position:absolute;text-align:center;width:100%}.fa-stack-1x{line-height:inherit}.fa-stack-2x{font-size:2em}.fa-inverse{color:#fff}.fa-500px:before{content:"\f26e"}.fa-accessible-icon:before{content:"\f368"}.fa-accusoft:before{content:"\f369"}.fa-acquisitions-incorporated:before{content:"\f6af"}.fa-ad:before{content:"\f641"}.fa-address-book:before{content:"\f2b9"}.fa-address-card:before{content:"\f2bb"}.fa-adjust:before{content:"\f042"}.fa-adn:before{content:"\f170"}.fa-adobe:before{content:"\f778"}.fa-adversal:before{content:"\f36a"}.fa-affiliatetheme:before{content:"\f36b"}.fa-air-freshener:before{content:"\f5d0"}.fa-airbnb:before{content:"\f834"}.fa-algolia:before{content:"\f36c"}.fa-align-center:before{content:"\f037"}.fa-align-justify:before{content:"\f039"}.fa-align-left:before{content:"\f036"}.fa-align-right:before{content:"\f038"}.fa-alipay:before{content:"\f642"}.fa-allergies:before{content:"\f461"}.fa-amazon:before{content:"\f270"}.fa-amazon-pay:before{content:"\f42c"}.fa-ambulance:before{content:"\f0f9"}.fa-american-sign-language-interpreting:before{content:"\f2a3"}.fa-amilia:before{content:"\f36d"}.fa-anchor:before{content:"\f13d"}.fa-android:before{content:"\f17b"}.fa-angellist:before{content:"\f209"}.fa-angle-double-down:before{content:"\f103"}.fa-angle-double-left:before{content:"\f100"}.fa-angle-double-right:before{content:"\f101"}.fa-angle-double-up:before{content:"\f102"}.fa-angle-down:before{content:"\f107"}.fa-angle-left:before{content:"\f104"}.fa-angle-right:before{content:"\f105"}.fa-angle-up:before{content:"\f106"}.fa-angry:before{content:"\f556"}.fa-angrycreative:before{content:"\f36e"}.fa-angular:before{content:"\f420"}.fa-ankh:before{content:"\f644"}.fa-app-store:before{content:"\f36f"}.fa-app-store-ios:before{content:"\f370"}.fa-apper:before{content:"\f371"}.fa-apple:before{content:"\f179"}.fa-apple-alt:before{content:"\f5d1"}.fa-apple-pay:before{content:"\f415"}.fa-archive:before{content:"\f187"}.fa-archway:before{content:"\f557"}.fa-arrow-alt-circle-down:before{content:"\f358"}.fa-arrow-alt-circle-left:before{content:"\f359"}.fa-arrow-alt-circle-right:before{content:"\f35a"}.fa-arrow-alt-circle-up:before{content:"\f35b"}.fa-arrow-circle-down:before{content:"\f0ab"}.fa-arrow-circle-left:before{content:"\f0a8"}.fa-arrow-circle-right:before{content:"\f0a9"}.fa-arrow-circle-up:before{content:"\f0aa"}.fa-arrow-down:before{content:"\f063"}.fa-arrow-left:before{content:"\f060"}.fa-arrow-right:before{content:"\f061"}.fa-arrow-up:before{content:"\f062"}.fa-arrows-alt:before{content:"\f0b2"}.fa-arrows-alt-h:before{content:"\f337"}.fa-arrows-alt-v:before{content:"\f338"}.fa-artstation:before{content:"\f77a"}.fa-assistive-listening-systems:before{content:"\f2a2"}.fa-asterisk:before{content:"\f069"}.fa-asymmetrik:before{content:"\f372"}.fa-at:before{content:"\f1fa"}.fa-atlas:before{content:"\f558"}.fa-atlassian:before{content:"\f77b"}.fa-atom:before{content:"\f5d2"}.fa-audible:before{content:"\f373"}.fa-audio-description:before{content:"\f29e"}.fa-autoprefixer:before{content:"\f41c"}.fa-avianex:before{content:"\f374"}.fa-aviato:before{content:"\f421"}.fa-award:before{content:"\f559"}.fa-aws:before{content:"\f375"}.fa-baby:before{content:"\f77c"}.fa-baby-carriage:before{content:"\f77d"}.fa-backspace:before{content:"\f55a"}.fa-backward:before{content:"\f04a"}.fa-bacon:before{content:"\f7e5"}.fa-bahai:before{content:"\f666"}.fa-balance-scale:before{content:"\f24e"}.fa-balance-scale-left:before{content:"\f515"}.fa-balance-scale-right:before{content:"\f516"}.fa-ban:before{content:"\f05e"}.fa-band-aid:before{content:"\f462"}.fa-bandcamp:before{content:"\f2d5"}.fa-barcode:before{content:"\f02a"}.fa-bars:before{content:"\f0c9"}.fa-baseball-ball:before{content:"\f433"}.fa-basketball-ball:before{content:"\f434"}.fa-bath:before{content:"\f2cd"}.fa-battery-empty:before{content:"\f244"}.fa-battery-full:before{content:"\f240"}.fa-battery-half:before{content:"\f242"}.fa-battery-quarter:before{content:"\f243"}.fa-battery-three-quarters:before{content:"\f241"}.fa-battle-net:before{content:"\f835"}.fa-bed:before{content:"\f236"}.fa-beer:before{content:"\f0fc"}.fa-behance:before{content:"\f1b4"}.fa-behance-square:before{content:"\f1b5"}.fa-bell:before{content:"\f0f3"}.fa-bell-slash:before{content:"\f1f6"}.fa-bezier-curve:before{content:"\f55b"}.fa-bible:before{content:"\f647"}.fa-bicycle:before{content:"\f206"}.fa-biking:before{content:"\f84a"}.fa-bimobject:before{content:"\f378"}.fa-binoculars:before{content:"\f1e5"}.fa-biohazard:before{content:"\f780"}.fa-birthday-cake:before{content:"\f1fd"}.fa-bitbucket:before{content:"\f171"}.fa-bitcoin:before{content:"\f379"}.fa-bity:before{content:"\f37a"}.fa-black-tie:before{content:"\f27e"}.fa-blackberry:before{content:"\f37b"}.fa-blender:before{content:"\f517"}.fa-blender-phone:before{content:"\f6b6"}.fa-blind:before{content:"\f29d"}.fa-blog:before{content:"\f781"}.fa-blogger:before{content:"\f37c"}.fa-blogger-b:before{content:"\f37d"}.fa-bluetooth:before{content:"\f293"}.fa-bluetooth-b:before{content:"\f294"}.fa-bold:before{content:"\f032"}.fa-bolt:before{content:"\f0e7"}.fa-bomb:before{content:"\f1e2"}.fa-bone:before{content:"\f5d7"}.fa-bong:before{content:"\f55c"}.fa-book:before{content:"\f02d"}.fa-book-dead:before{content:"\f6b7"}.fa-book-medical:before{content:"\f7e6"}.fa-book-open:before{content:"\f518"}.fa-book-reader:before{content:"\f5da"}.fa-bookmark:before{content:"\f02e"}.fa-bootstrap:before{content:"\f836"}.fa-border-all:before{content:"\f84c"}.fa-border-none:before{content:"\f850"}.fa-border-style:before{content:"\f853"}.fa-bowling-ball:before{content:"\f436"}.fa-box:before{content:"\f466"}.fa-box-open:before{content:"\f49e"}.fa-box-tissue:before{content:"\f95b"}.fa-boxes:before{content:"\f468"}.fa-braille:before{content:"\f2a1"}.fa-brain:before{content:"\f5dc"}.fa-bread-slice:before{content:"\f7ec"}.fa-briefcase:before{content:"\f0b1"}.fa-briefcase-medical:before{content:"\f469"}.fa-broadcast-tower:before{content:"\f519"}.fa-broom:before{content:"\f51a"}.fa-brush:before{content:"\f55d"}.fa-btc:before{content:"\f15a"}.fa-buffer:before{content:"\f837"}.fa-bug:before{content:"\f188"}.fa-building:before{content:"\f1ad"}.fa-bullhorn:before{content:"\f0a1"}.fa-bullseye:before{content:"\f140"}.fa-burn:before{content:"\f46a"}.fa-buromobelexperte:before{content:"\f37f"}.fa-bus:before{content:"\f207"}.fa-bus-alt:before{content:"\f55e"}.fa-business-time:before{content:"\f64a"}.fa-buy-n-large:before{content:"\f8a6"}.fa-buysellads:before{content:"\f20d"}.fa-calculator:before{content:"\f1ec"}.fa-calendar:before{content:"\f133"}.fa-calendar-alt:before{content:"\f073"}.fa-calendar-check:before{content:"\f274"}.fa-calendar-day:before{content:"\f783"}.fa-calendar-minus:before{content:"\f272"}.fa-calendar-plus:before{content:"\f271"}.fa-calendar-times:before{content:"\f273"}.fa-calendar-week:before{content:"\f784"}.fa-camera:before{content:"\f030"}.fa-camera-retro:before{content:"\f083"}.fa-campground:before{content:"\f6bb"}.fa-canadian-maple-leaf:before{content:"\f785"}.fa-candy-cane:before{content:"\f786"}.fa-cannabis:before{content:"\f55f"}.fa-capsules:before{content:"\f46b"}.fa-car:before{content:"\f1b9"}.fa-car-alt:before{content:"\f5de"}.fa-car-battery:before{content:"\f5df"}.fa-car-crash:before{content:"\f5e1"}.fa-car-side:before{content:"\f5e4"}.fa-caravan:before{content:"\f8ff"}.fa-caret-down:before{content:"\f0d7"}.fa-caret-left:before{content:"\f0d9"}.fa-caret-right:before{content:"\f0da"}.fa-caret-square-down:before{content:"\f150"}.fa-caret-square-left:before{content:"\f191"}.fa-caret-square-right:before{content:"\f152"}.fa-caret-square-up:before{content:"\f151"}.fa-caret-up:before{content:"\f0d8"}.fa-carrot:before{content:"\f787"}.fa-cart-arrow-down:before{content:"\f218"}.fa-cart-plus:before{content:"\f217"}.fa-cash-register:before{content:"\f788"}.fa-cat:before{content:"\f6be"}.fa-cc-amazon-pay:before{content:"\f42d"}.fa-cc-amex:before{content:"\f1f3"}.fa-cc-apple-pay:before{content:"\f416"}.fa-cc-diners-club:before{content:"\f24c"}.fa-cc-discover:before{content:"\f1f2"}.fa-cc-jcb:before{content:"\f24b"}.fa-cc-mastercard:before{content:"\f1f1"}.fa-cc-paypal:before{content:"\f1f4"}.fa-cc-stripe:before{content:"\f1f5"}.fa-cc-visa:before{content:"\f1f0"}.fa-centercode:before{content:"\f380"}.fa-centos:before{content:"\f789"}.fa-certificate:before{content:"\f0a3"}.fa-chair:before{content:"\f6c0"}.fa-chalkboard:before{content:"\f51b"}.fa-chalkboard-teacher:before{content:"\f51c"}.fa-charging-station:before{content:"\f5e7"}.fa-chart-area:before{content:"\f1fe"}.fa-chart-bar:before{content:"\f080"}.fa-chart-line:before{content:"\f201"}.fa-chart-pie:before{content:"\f200"}.fa-check:before{content:"\f00c"}.fa-check-circle:before{content:"\f058"}.fa-check-double:before{content:"\f560"}.fa-check-square:before{content:"\f14a"}.fa-cheese:before{content:"\f7ef"}.fa-chess:before{content:"\f439"}.fa-chess-bishop:before{content:"\f43a"}.fa-chess-board:before{content:"\f43c"}.fa-chess-king:before{content:"\f43f"}.fa-chess-knight:before{content:"\f441"}.fa-chess-pawn:before{content:"\f443"}.fa-chess-queen:before{content:"\f445"}.fa-chess-rook:before{content:"\f447"}.fa-chevron-circle-down:before{content:"\f13a"}.fa-chevron-circle-left:before{content:"\f137"}.fa-chevron-circle-right:before{content:"\f138"}.fa-chevron-circle-up:before{content:"\f139"}.fa-chevron-down:before{content:"\f078"}.fa-chevron-left:before{content:"\f053"}.fa-chevron-right:before{content:"\f054"}.fa-chevron-up:before{content:"\f077"}.fa-child:before{content:"\f1ae"}.fa-chrome:before{content:"\f268"}.fa-chromecast:before{content:"\f838"}.fa-church:before{content:"\f51d"}.fa-circle:before{content:"\f111"}.fa-circle-notch:before{content:"\f1ce"}.fa-city:before{content:"\f64f"}.fa-clinic-medical:before{content:"\f7f2"}.fa-clipboard:before{content:"\f328"}.fa-clipboard-check:before{content:"\f46c"}.fa-clipboard-list:before{content:"\f46d"}.fa-clock:before{content:"\f017"}.fa-clone:before{content:"\f24d"}.fa-closed-captioning:before{content:"\f20a"}.fa-cloud:before{content:"\f0c2"}.fa-cloud-download-alt:before{content:"\f381"}.fa-cloud-meatball:before{content:"\f73b"}.fa-cloud-moon:before{content:"\f6c3"}.fa-cloud-moon-rain:before{content:"\f73c"}.fa-cloud-rain:before{content:"\f73d"}.fa-cloud-showers-heavy:before{content:"\f740"}.fa-cloud-sun:before{content:"\f6c4"}.fa-cloud-sun-rain:before{content:"\f743"}.fa-cloud-upload-alt:before{content:"\f382"}.fa-cloudscale:before{content:"\f383"}.fa-cloudsmith:before{content:"\f384"}.fa-cloudversify:before{content:"\f385"}.fa-cocktail:before{content:"\f561"}.fa-code:before{content:"\f121"}.fa-code-branch:before{content:"\f126"}.fa-codepen:before{content:"\f1cb"}.fa-codiepie:before{content:"\f284"}.fa-coffee:before{content:"\f0f4"}.fa-cog:before{content:"\f013"}.fa-cogs:before{content:"\f085"}.fa-coins:before{content:"\f51e"}.fa-columns:before{content:"\f0db"}.fa-comment:before{content:"\f075"}.fa-comment-alt:before{content:"\f27a"}.fa-comment-dollar:before{content:"\f651"}.fa-comment-dots:before{content:"\f4ad"}.fa-comment-medical:before{content:"\f7f5"}.fa-comment-slash:before{content:"\f4b3"}.fa-comments:before{content:"\f086"}.fa-comments-dollar:before{content:"\f653"}.fa-compact-disc:before{content:"\f51f"}.fa-compass:before{content:"\f14e"}.fa-compress:before{content:"\f066"}.fa-compress-alt:before{content:"\f422"}.fa-compress-arrows-alt:before{content:"\f78c"}.fa-concierge-bell:before{content:"\f562"}.fa-confluence:before{content:"\f78d"}.fa-connectdevelop:before{content:"\f20e"}.fa-contao:before{content:"\f26d"}.fa-cookie:before{content:"\f563"}.fa-cookie-bite:before{content:"\f564"}.fa-copy:before{content:"\f0c5"}.fa-copyright:before{content:"\f1f9"}.fa-cotton-bureau:before{content:"\f89e"}.fa-couch:before{content:"\f4b8"}.fa-cpanel:before{content:"\f388"}.fa-creative-commons:before{content:"\f25e"}.fa-creative-commons-by:before{content:"\f4e7"}.fa-creative-commons-nc:before{content:"\f4e8"}.fa-creative-commons-nc-eu:before{content:"\f4e9"}.fa-creative-commons-nc-jp:before{content:"\f4ea"}.fa-creative-commons-nd:before{content:"\f4eb"}.fa-creative-commons-pd:before{content:"\f4ec"}.fa-creative-commons-pd-alt:before{content:"\f4ed"}.fa-creative-commons-remix:before{content:"\f4ee"}.fa-creative-commons-sa:before{content:"\f4ef"}.fa-creative-commons-sampling:before{content:"\f4f0"}.fa-creative-commons-sampling-plus:before{content:"\f4f1"}.fa-creative-commons-share:before{content:"\f4f2"}.fa-creative-commons-zero:before{content:"\f4f3"}.fa-credit-card:before{content:"\f09d"}.fa-critical-role:before{content:"\f6c9"}.fa-crop:before{content:"\f125"}.fa-crop-alt:before{content:"\f565"}.fa-cross:before{content:"\f654"}.fa-crosshairs:before{content:"\f05b"}.fa-crow:before{content:"\f520"}.fa-crown:before{content:"\f521"}.fa-crutch:before{content:"\f7f7"}.fa-css3:before{content:"\f13c"}.fa-css3-alt:before{content:"\f38b"}.fa-cube:before{content:"\f1b2"}.fa-cubes:before{content:"\f1b3"}.fa-cut:before{content:"\f0c4"}.fa-cuttlefish:before{content:"\f38c"}.fa-d-and-d:before{content:"\f38d"}.fa-d-and-d-beyond:before{content:"\f6ca"}.fa-dailymotion:before{content:"\f952"}.fa-dashcube:before{content:"\f210"}.fa-database:before{content:"\f1c0"}.fa-deaf:before{content:"\f2a4"}.fa-delicious:before{content:"\f1a5"}.fa-democrat:before{content:"\f747"}.fa-deploydog:before{content:"\f38e"}.fa-deskpro:before{content:"\f38f"}.fa-desktop:before{content:"\f108"}.fa-dev:before{content:"\f6cc"}.fa-deviantart:before{content:"\f1bd"}.fa-dharmachakra:before{content:"\f655"}.fa-dhl:before{content:"\f790"}.fa-diagnoses:before{content:"\f470"}.fa-diaspora:before{content:"\f791"}.fa-dice:before{content:"\f522"}.fa-dice-d20:before{content:"\f6cf"}.fa-dice-d6:before{content:"\f6d1"}.fa-dice-five:before{content:"\f523"}.fa-dice-four:before{content:"\f524"}.fa-dice-one:before{content:"\f525"}.fa-dice-six:before{content:"\f526"}.fa-dice-three:before{content:"\f527"}.fa-dice-two:before{content:"\f528"}.fa-digg:before{content:"\f1a6"}.fa-digital-ocean:before{content:"\f391"}.fa-digital-tachograph:before{content:"\f566"}.fa-directions:before{content:"\f5eb"}.fa-discord:before{content:"\f392"}.fa-discourse:before{content:"\f393"}.fa-disease:before{content:"\f7fa"}.fa-divide:before{content:"\f529"}.fa-dizzy:before{content:"\f567"}.fa-dna:before{content:"\f471"}.fa-dochub:before{content:"\f394"}.fa-docker:before{content:"\f395"}.fa-dog:before{content:"\f6d3"}.fa-dollar-sign:before{content:"\f155"}.fa-dolly:before{content:"\f472"}.fa-dolly-flatbed:before{content:"\f474"}.fa-donate:before{content:"\f4b9"}.fa-door-closed:before{content:"\f52a"}.fa-door-open:before{content:"\f52b"}.fa-dot-circle:before{content:"\f192"}.fa-dove:before{content:"\f4ba"}.fa-download:before{content:"\f019"}.fa-draft2digital:before{content:"\f396"}.fa-drafting-compass:before{content:"\f568"}.fa-dragon:before{content:"\f6d5"}.fa-draw-polygon:before{content:"\f5ee"}.fa-dribbble:before{content:"\f17d"}.fa-dribbble-square:before{content:"\f397"}.fa-dropbox:before{content:"\f16b"}.fa-drum:before{content:"\f569"}.fa-drum-steelpan:before{content:"\f56a"}.fa-drumstick-bite:before{content:"\f6d7"}.fa-drupal:before{content:"\f1a9"}.fa-dumbbell:before{content:"\f44b"}.fa-dumpster:before{content:"\f793"}.fa-dumpster-fire:before{content:"\f794"}.fa-dungeon:before{content:"\f6d9"}.fa-dyalog:before{content:"\f399"}.fa-earlybirds:before{content:"\f39a"}.fa-ebay:before{content:"\f4f4"}.fa-edge:before{content:"\f282"}.fa-edit:before{content:"\f044"}.fa-egg:before{content:"\f7fb"}.fa-eject:before{content:"\f052"}.fa-elementor:before{content:"\f430"}.fa-ellipsis-h:before{content:"\f141"}.fa-ellipsis-v:before{content:"\f142"}.fa-ello:before{content:"\f5f1"}.fa-ember:before{content:"\f423"}.fa-empire:before{content:"\f1d1"}.fa-envelope:before{content:"\f0e0"}.fa-envelope-open:before{content:"\f2b6"}.fa-envelope-open-text:before{content:"\f658"}.fa-envelope-square:before{content:"\f199"}.fa-envira:before{content:"\f299"}.fa-equals:before{content:"\f52c"}.fa-eraser:before{content:"\f12d"}.fa-erlang:before{content:"\f39d"}.fa-ethereum:before{content:"\f42e"}.fa-ethernet:before{content:"\f796"}.fa-etsy:before{content:"\f2d7"}.fa-euro-sign:before{content:"\f153"}.fa-evernote:before{content:"\f839"}.fa-exchange-alt:before{content:"\f362"}.fa-exclamation:before{content:"\f12a"}.fa-exclamation-circle:before{content:"\f06a"}.fa-exclamation-triangle:before{content:"\f071"}.fa-expand:before{content:"\f065"}.fa-expand-alt:before{content:"\f424"}.fa-expand-arrows-alt:before{content:"\f31e"}.fa-expeditedssl:before{content:"\f23e"}.fa-external-link-alt:before{content:"\f35d"}.fa-external-link-square-alt:before{content:"\f360"}.fa-eye:before{content:"\f06e"}.fa-eye-dropper:before{content:"\f1fb"}.fa-eye-slash:before{content:"\f070"}.fa-facebook:before{content:"\f09a"}.fa-facebook-f:before{content:"\f39e"}.fa-facebook-messenger:before{content:"\f39f"}.fa-facebook-square:before{content:"\f082"}.fa-fan:before{content:"\f863"}.fa-fantasy-flight-games:before{content:"\f6dc"}.fa-fast-backward:before{content:"\f049"}.fa-fast-forward:before{content:"\f050"}.fa-faucet:before{content:"\f905"}.fa-fax:before{content:"\f1ac"}.fa-feather:before{content:"\f52d"}.fa-feather-alt:before{content:"\f56b"}.fa-fedex:before{content:"\f797"}.fa-fedora:before{content:"\f798"}.fa-female:before{content:"\f182"}.fa-fighter-jet:before{content:"\f0fb"}.fa-figma:before{content:"\f799"}.fa-file:before{content:"\f15b"}.fa-file-alt:before{content:"\f15c"}.fa-file-archive:before{content:"\f1c6"}.fa-file-audio:before{content:"\f1c7"}.fa-file-code:before{content:"\f1c9"}.fa-file-contract:before{content:"\f56c"}.fa-file-csv:before{content:"\f6dd"}.fa-file-download:before{content:"\f56d"}.fa-file-excel:before{content:"\f1c3"}.fa-file-export:before{content:"\f56e"}.fa-file-image:before{content:"\f1c5"}.fa-file-import:before{content:"\f56f"}.fa-file-invoice:before{content:"\f570"}.fa-file-invoice-dollar:before{content:"\f571"}.fa-file-medical:before{content:"\f477"}.fa-file-medical-alt:before{content:"\f478"}.fa-file-pdf:before{content:"\f1c1"}.fa-file-powerpoint:before{content:"\f1c4"}.fa-file-prescription:before{content:"\f572"}.fa-file-signature:before{content:"\f573"}.fa-file-upload:before{content:"\f574"}.fa-file-video:before{content:"\f1c8"}.fa-file-word:before{content:"\f1c2"}.fa-fill:before{content:"\f575"}.fa-fill-drip:before{content:"\f576"}.fa-film:before{content:"\f008"}.fa-filter:before{content:"\f0b0"}.fa-fingerprint:before{content:"\f577"}.fa-fire:before{content:"\f06d"}.fa-fire-alt:before{content:"\f7e4"}.fa-fire-extinguisher:before{content:"\f134"}.fa-firefox:before{content:"\f269"}.fa-firefox-browser:before{content:"\f907"}.fa-first-aid:before{content:"\f479"}.fa-first-order:before{content:"\f2b0"}.fa-first-order-alt:before{content:"\f50a"}.fa-firstdraft:before{content:"\f3a1"}.fa-fish:before{content:"\f578"}.fa-fist-raised:before{content:"\f6de"}.fa-flag:before{content:"\f024"}.fa-flag-checkered:before{content:"\f11e"}.fa-flag-usa:before{content:"\f74d"}.fa-flask:before{content:"\f0c3"}.fa-flickr:before{content:"\f16e"}.fa-flipboard:before{content:"\f44d"}.fa-flushed:before{content:"\f579"}.fa-fly:before{content:"\f417"}.fa-folder:before{content:"\f07b"}.fa-folder-minus:before{content:"\f65d"}.fa-folder-open:before{content:"\f07c"}.fa-folder-plus:before{content:"\f65e"}.fa-font:before{content:"\f031"}.fa-font-awesome:before{content:"\f2b4"}.fa-font-awesome-alt:before{content:"\f35c"}.fa-font-awesome-flag:before{content:"\f425"}.fa-font-awesome-logo-full:before{content:"\f4e6"}.fa-fonticons:before{content:"\f280"}.fa-fonticons-fi:before{content:"\f3a2"}.fa-football-ball:before{content:"\f44e"}.fa-fort-awesome:before{content:"\f286"}.fa-fort-awesome-alt:before{content:"\f3a3"}.fa-forumbee:before{content:"\f211"}.fa-forward:before{content:"\f04e"}.fa-foursquare:before{content:"\f180"}.fa-free-code-camp:before{content:"\f2c5"}.fa-freebsd:before{content:"\f3a4"}.fa-frog:before{content:"\f52e"}.fa-frown:before{content:"\f119"}.fa-frown-open:before{content:"\f57a"}.fa-fulcrum:before{content:"\f50b"}.fa-funnel-dollar:before{content:"\f662"}.fa-futbol:before{content:"\f1e3"}.fa-galactic-republic:before{content:"\f50c"}.fa-galactic-senate:before{content:"\f50d"}.fa-gamepad:before{content:"\f11b"}.fa-gas-pump:before{content:"\f52f"}.fa-gavel:before{content:"\f0e3"}.fa-gem:before{content:"\f3a5"}.fa-genderless:before{content:"\f22d"}.fa-get-pocket:before{content:"\f265"}.fa-gg:before{content:"\f260"}.fa-gg-circle:before{content:"\f261"}.fa-ghost:before{content:"\f6e2"}.fa-gift:before{content:"\f06b"}.fa-gifts:before{content:"\f79c"}.fa-git:before{content:"\f1d3"}.fa-git-alt:before{content:"\f841"}.fa-git-square:before{content:"\f1d2"}.fa-github:before{content:"\f09b"}.fa-github-alt:before{content:"\f113"}.fa-github-square:before{content:"\f092"}.fa-gitkraken:before{content:"\f3a6"}.fa-gitlab:before{content:"\f296"}.fa-gitter:before{content:"\f426"}.fa-glass-cheers:before{content:"\f79f"}.fa-glass-martini:before{content:"\f000"}.fa-glass-martini-alt:before{content:"\f57b"}.fa-glass-whiskey:before{content:"\f7a0"}.fa-glasses:before{content:"\f530"}.fa-glide:before{content:"\f2a5"}.fa-glide-g:before{content:"\f2a6"}.fa-globe:before{content:"\f0ac"}.fa-globe-africa:before{content:"\f57c"}.fa-globe-americas:before{content:"\f57d"}.fa-globe-asia:before{content:"\f57e"}.fa-globe-europe:before{content:"\f7a2"}.fa-gofore:before{content:"\f3a7"}.fa-golf-ball:before{content:"\f450"}.fa-goodreads:before{content:"\f3a8"}.fa-goodreads-g:before{content:"\f3a9"}.fa-google:before{content:"\f1a0"}.fa-google-drive:before{content:"\f3aa"}.fa-google-play:before{content:"\f3ab"}.fa-google-plus:before{content:"\f2b3"}.fa-google-plus-g:before{content:"\f0d5"}.fa-google-plus-square:before{content:"\f0d4"}.fa-google-wallet:before{content:"\f1ee"}.fa-gopuram:before{content:"\f664"}.fa-graduation-cap:before{content:"\f19d"}.fa-gratipay:before{content:"\f184"}.fa-grav:before{content:"\f2d6"}.fa-greater-than:before{content:"\f531"}.fa-greater-than-equal:before{content:"\f532"}.fa-grimace:before{content:"\f57f"}.fa-grin:before{content:"\f580"}.fa-grin-alt:before{content:"\f581"}.fa-grin-beam:before{content:"\f582"}.fa-grin-beam-sweat:before{content:"\f583"}.fa-grin-hearts:before{content:"\f584"}.fa-grin-squint:before{content:"\f585"}.fa-grin-squint-tears:before{content:"\f586"}.fa-grin-stars:before{content:"\f587"}.fa-grin-tears:before{content:"\f588"}.fa-grin-tongue:before{content:"\f589"}.fa-grin-tongue-squint:before{content:"\f58a"}.fa-grin-tongue-wink:before{content:"\f58b"}.fa-grin-wink:before{content:"\f58c"}.fa-grip-horizontal:before{content:"\f58d"}.fa-grip-lines:before{content:"\f7a4"}.fa-grip-lines-vertical:before{content:"\f7a5"}.fa-grip-vertical:before{content:"\f58e"}.fa-gripfire:before{content:"\f3ac"}.fa-grunt:before{content:"\f3ad"}.fa-guitar:before{content:"\f7a6"}.fa-gulp:before{content:"\f3ae"}.fa-h-square:before{content:"\f0fd"}.fa-hacker-news:before{content:"\f1d4"}.fa-hacker-news-square:before{content:"\f3af"}.fa-hackerrank:before{content:"\f5f7"}.fa-hamburger:before{content:"\f805"}.fa-hammer:before{content:"\f6e3"}.fa-hamsa:before{content:"\f665"}.fa-hand-holding:before{content:"\f4bd"}.fa-hand-holding-heart:before{content:"\f4be"}.fa-hand-holding-medical:before{content:"\f95c"}.fa-hand-holding-usd:before{content:"\f4c0"}.fa-hand-holding-water:before{content:"\f4c1"}.fa-hand-lizard:before{content:"\f258"}.fa-hand-middle-finger:before{content:"\f806"}.fa-hand-paper:before{content:"\f256"}.fa-hand-peace:before{content:"\f25b"}.fa-hand-point-down:before{content:"\f0a7"}.fa-hand-point-left:before{content:"\f0a5"}.fa-hand-point-right:before{content:"\f0a4"}.fa-hand-point-up:before{content:"\f0a6"}.fa-hand-pointer:before{content:"\f25a"}.fa-hand-rock:before{content:"\f255"}.fa-hand-scissors:before{content:"\f257"}.fa-hand-sparkles:before{content:"\f95d"}.fa-hand-spock:before{content:"\f259"}.fa-hands:before{content:"\f4c2"}.fa-hands-helping:before{content:"\f4c4"}.fa-hands-wash:before{content:"\f95e"}.fa-handshake:before{content:"\f2b5"}.fa-handshake-alt-slash:before{content:"\f95f"}.fa-handshake-slash:before{content:"\f960"}.fa-hanukiah:before{content:"\f6e6"}.fa-hard-hat:before{content:"\f807"}.fa-hashtag:before{content:"\f292"}.fa-hat-cowboy:before{content:"\f8c0"}.fa-hat-cowboy-side:before{content:"\f8c1"}.fa-hat-wizard:before{content:"\f6e8"}.fa-hdd:before{content:"\f0a0"}.fa-head-side-cough:before{content:"\f961"}.fa-head-side-cough-slash:before{content:"\f962"}.fa-head-side-mask:before{content:"\f963"}.fa-head-side-virus:before{content:"\f964"}.fa-heading:before{content:"\f1dc"}.fa-headphones:before{content:"\f025"}.fa-headphones-alt:before{content:"\f58f"}.fa-headset:before{content:"\f590"}.fa-heart:before{content:"\f004"}.fa-heart-broken:before{content:"\f7a9"}.fa-heartbeat:before{content:"\f21e"}.fa-helicopter:before{content:"\f533"}.fa-highlighter:before{content:"\f591"}.fa-hiking:before{content:"\f6ec"}.fa-hippo:before{content:"\f6ed"}.fa-hips:before{content:"\f452"}.fa-hire-a-helper:before{content:"\f3b0"}.fa-history:before{content:"\f1da"}.fa-hockey-puck:before{content:"\f453"}.fa-holly-berry:before{content:"\f7aa"}.fa-home:before{content:"\f015"}.fa-hooli:before{content:"\f427"}.fa-hornbill:before{content:"\f592"}.fa-horse:before{content:"\f6f0"}.fa-horse-head:before{content:"\f7ab"}.fa-hospital:before{content:"\f0f8"}.fa-hospital-alt:before{content:"\f47d"}.fa-hospital-symbol:before{content:"\f47e"}.fa-hospital-user:before{content:"\f80d"}.fa-hot-tub:before{content:"\f593"}.fa-hotdog:before{content:"\f80f"}.fa-hotel:before{content:"\f594"}.fa-hotjar:before{content:"\f3b1"}.fa-hourglass:before{content:"\f254"}.fa-hourglass-end:before{content:"\f253"}.fa-hourglass-half:before{content:"\f252"}.fa-hourglass-start:before{content:"\f251"}.fa-house-damage:before{content:"\f6f1"}.fa-house-user:before{content:"\f965"}.fa-houzz:before{content:"\f27c"}.fa-hryvnia:before{content:"\f6f2"}.fa-html5:before{content:"\f13b"}.fa-hubspot:before{content:"\f3b2"}.fa-i-cursor:before{content:"\f246"}.fa-ice-cream:before{content:"\f810"}.fa-icicles:before{content:"\f7ad"}.fa-icons:before{content:"\f86d"}.fa-id-badge:before{content:"\f2c1"}.fa-id-card:before{content:"\f2c2"}.fa-id-card-alt:before{content:"\f47f"}.fa-ideal:before{content:"\f913"}.fa-igloo:before{content:"\f7ae"}.fa-image:before{content:"\f03e"}.fa-images:before{content:"\f302"}.fa-imdb:before{content:"\f2d8"}.fa-inbox:before{content:"\f01c"}.fa-indent:before{content:"\f03c"}.fa-industry:before{content:"\f275"}.fa-infinity:before{content:"\f534"}.fa-info:before{content:"\f129"}.fa-info-circle:before{content:"\f05a"}.fa-instagram:before{content:"\f16d"}.fa-instagram-square:before{content:"\f955"}.fa-intercom:before{content:"\f7af"}.fa-internet-explorer:before{content:"\f26b"}.fa-invision:before{content:"\f7b0"}.fa-ioxhost:before{content:"\f208"}.fa-italic:before{content:"\f033"}.fa-itch-io:before{content:"\f83a"}.fa-itunes:before{content:"\f3b4"}.fa-itunes-note:before{content:"\f3b5"}.fa-java:before{content:"\f4e4"}.fa-jedi:before{content:"\f669"}.fa-jedi-order:before{content:"\f50e"}.fa-jenkins:before{content:"\f3b6"}.fa-jira:before{content:"\f7b1"}.fa-joget:before{content:"\f3b7"}.fa-joint:before{content:"\f595"}.fa-joomla:before{content:"\f1aa"}.fa-journal-whills:before{content:"\f66a"}.fa-js:before{content:"\f3b8"}.fa-js-square:before{content:"\f3b9"}.fa-jsfiddle:before{content:"\f1cc"}.fa-kaaba:before{content:"\f66b"}.fa-kaggle:before{content:"\f5fa"}.fa-key:before{content:"\f084"}.fa-keybase:before{content:"\f4f5"}.fa-keyboard:before{content:"\f11c"}.fa-keycdn:before{content:"\f3ba"}.fa-khanda:before{content:"\f66d"}.fa-kickstarter:before{content:"\f3bb"}.fa-kickstarter-k:before{content:"\f3bc"}.fa-kiss:before{content:"\f596"}.fa-kiss-beam:before{content:"\f597"}.fa-kiss-wink-heart:before{content:"\f598"}.fa-kiwi-bird:before{content:"\f535"}.fa-korvue:before{content:"\f42f"}.fa-landmark:before{content:"\f66f"}.fa-language:before{content:"\f1ab"}.fa-laptop:before{content:"\f109"}.fa-laptop-code:before{content:"\f5fc"}.fa-laptop-house:before{content:"\f966"}.fa-laptop-medical:before{content:"\f812"}.fa-laravel:before{content:"\f3bd"}.fa-lastfm:before{content:"\f202"}.fa-lastfm-square:before{content:"\f203"}.fa-laugh:before{content:"\f599"}.fa-laugh-beam:before{content:"\f59a"}.fa-laugh-squint:before{content:"\f59b"}.fa-laugh-wink:before{content:"\f59c"}.fa-layer-group:before{content:"\f5fd"}.fa-leaf:before{content:"\f06c"}.fa-leanpub:before{content:"\f212"}.fa-lemon:before{content:"\f094"}.fa-less:before{content:"\f41d"}.fa-less-than:before{content:"\f536"}.fa-less-than-equal:before{content:"\f537"}.fa-level-down-alt:before{content:"\f3be"}.fa-level-up-alt:before{content:"\f3bf"}.fa-life-ring:before{content:"\f1cd"}.fa-lightbulb:before{content:"\f0eb"}.fa-line:before{content:"\f3c0"}.fa-link:before{content:"\f0c1"}.fa-linkedin:before{content:"\f08c"}.fa-linkedin-in:before{content:"\f0e1"}.fa-linode:before{content:"\f2b8"}.fa-linux:before{content:"\f17c"}.fa-lira-sign:before{content:"\f195"}.fa-list:before{content:"\f03a"}.fa-list-alt:before{content:"\f022"}.fa-list-ol:before{content:"\f0cb"}.fa-list-ul:before{content:"\f0ca"}.fa-location-arrow:before{content:"\f124"}.fa-lock:before{content:"\f023"}.fa-lock-open:before{content:"\f3c1"}.fa-long-arrow-alt-down:before{content:"\f309"}.fa-long-arrow-alt-left:before{content:"\f30a"}.fa-long-arrow-alt-right:before{content:"\f30b"}.fa-long-arrow-alt-up:before{content:"\f30c"}.fa-low-vision:before{content:"\f2a8"}.fa-luggage-cart:before{content:"\f59d"}.fa-lungs:before{content:"\f604"}.fa-lungs-virus:before{content:"\f967"}.fa-lyft:before{content:"\f3c3"}.fa-magento:before{content:"\f3c4"}.fa-magic:before{content:"\f0d0"}.fa-magnet:before{content:"\f076"}.fa-mail-bulk:before{content:"\f674"}.fa-mailchimp:before{content:"\f59e"}.fa-male:before{content:"\f183"}.fa-mandalorian:before{content:"\f50f"}.fa-map:before{content:"\f279"}.fa-map-marked:before{content:"\f59f"}.fa-map-marked-alt:before{content:"\f5a0"}.fa-map-marker:before{content:"\f041"}.fa-map-marker-alt:before{content:"\f3c5"}.fa-map-pin:before{content:"\f276"}.fa-map-signs:before{content:"\f277"}.fa-markdown:before{content:"\f60f"}.fa-marker:before{content:"\f5a1"}.fa-mars:before{content:"\f222"}.fa-mars-double:before{content:"\f227"}.fa-mars-stroke:before{content:"\f229"}.fa-mars-stroke-h:before{content:"\f22b"}.fa-mars-stroke-v:before{content:"\f22a"}.fa-mask:before{content:"\f6fa"}.fa-mastodon:before{content:"\f4f6"}.fa-maxcdn:before{content:"\f136"}.fa-mdb:before{content:"\f8ca"}.fa-medal:before{content:"\f5a2"}.fa-medapps:before{content:"\f3c6"}.fa-medium:before{content:"\f23a"}.fa-medium-m:before{content:"\f3c7"}.fa-medkit:before{content:"\f0fa"}.fa-medrt:before{content:"\f3c8"}.fa-meetup:before{content:"\f2e0"}.fa-megaport:before{content:"\f5a3"}.fa-meh:before{content:"\f11a"}.fa-meh-blank:before{content:"\f5a4"}.fa-meh-rolling-eyes:before{content:"\f5a5"}.fa-memory:before{content:"\f538"}.fa-mendeley:before{content:"\f7b3"}.fa-menorah:before{content:"\f676"}.fa-mercury:before{content:"\f223"}.fa-meteor:before{content:"\f753"}.fa-microblog:before{content:"\f91a"}.fa-microchip:before{content:"\f2db"}.fa-microphone:before{content:"\f130"}.fa-microphone-alt:before{content:"\f3c9"}.fa-microphone-alt-slash:before{content:"\f539"}.fa-microphone-slash:before{content:"\f131"}.fa-microscope:before{content:"\f610"}.fa-microsoft:before{content:"\f3ca"}.fa-minus:before{content:"\f068"}.fa-minus-circle:before{content:"\f056"}.fa-minus-square:before{content:"\f146"}.fa-mitten:before{content:"\f7b5"}.fa-mix:before{content:"\f3cb"}.fa-mixcloud:before{content:"\f289"}.fa-mixer:before{content:"\f956"}.fa-mizuni:before{content:"\f3cc"}.fa-mobile:before{content:"\f10b"}.fa-mobile-alt:before{content:"\f3cd"}.fa-modx:before{content:"\f285"}.fa-monero:before{content:"\f3d0"}.fa-money-bill:before{content:"\f0d6"}.fa-money-bill-alt:before{content:"\f3d1"}.fa-money-bill-wave:before{content:"\f53a"}.fa-money-bill-wave-alt:before{content:"\f53b"}.fa-money-check:before{content:"\f53c"}.fa-money-check-alt:before{content:"\f53d"}.fa-monument:before{content:"\f5a6"}.fa-moon:before{content:"\f186"}.fa-mortar-pestle:before{content:"\f5a7"}.fa-mosque:before{content:"\f678"}.fa-motorcycle:before{content:"\f21c"}.fa-mountain:before{content:"\f6fc"}.fa-mouse:before{content:"\f8cc"}.fa-mouse-pointer:before{content:"\f245"}.fa-mug-hot:before{content:"\f7b6"}.fa-music:before{content:"\f001"}.fa-napster:before{content:"\f3d2"}.fa-neos:before{content:"\f612"}.fa-network-wired:before{content:"\f6ff"}.fa-neuter:before{content:"\f22c"}.fa-newspaper:before{content:"\f1ea"}.fa-nimblr:before{content:"\f5a8"}.fa-node:before{content:"\f419"}.fa-node-js:before{content:"\f3d3"}.fa-not-equal:before{content:"\f53e"}.fa-notes-medical:before{content:"\f481"}.fa-npm:before{content:"\f3d4"}.fa-ns8:before{content:"\f3d5"}.fa-nutritionix:before{content:"\f3d6"}.fa-object-group:before{content:"\f247"}.fa-object-ungroup:before{content:"\f248"}.fa-odnoklassniki:before{content:"\f263"}.fa-odnoklassniki-square:before{content:"\f264"}.fa-oil-can:before{content:"\f613"}.fa-old-republic:before{content:"\f510"}.fa-om:before{content:"\f679"}.fa-opencart:before{content:"\f23d"}.fa-openid:before{content:"\f19b"}.fa-opera:before{content:"\f26a"}.fa-optin-monster:before{content:"\f23c"}.fa-orcid:before{content:"\f8d2"}.fa-osi:before{content:"\f41a"}.fa-otter:before{content:"\f700"}.fa-outdent:before{content:"\f03b"}.fa-page4:before{content:"\f3d7"}.fa-pagelines:before{content:"\f18c"}.fa-pager:before{content:"\f815"}.fa-paint-brush:before{content:"\f1fc"}.fa-paint-roller:before{content:"\f5aa"}.fa-palette:before{content:"\f53f"}.fa-palfed:before{content:"\f3d8"}.fa-pallet:before{content:"\f482"}.fa-paper-plane:before{content:"\f1d8"}.fa-paperclip:before{content:"\f0c6"}.fa-parachute-box:before{content:"\f4cd"}.fa-paragraph:before{content:"\f1dd"}.fa-parking:before{content:"\f540"}.fa-passport:before{content:"\f5ab"}.fa-pastafarianism:before{content:"\f67b"}.fa-paste:before{content:"\f0ea"}.fa-patreon:before{content:"\f3d9"}.fa-pause:before{content:"\f04c"}.fa-pause-circle:before{content:"\f28b"}.fa-paw:before{content:"\f1b0"}.fa-paypal:before{content:"\f1ed"}.fa-peace:before{content:"\f67c"}.fa-pen:before{content:"\f304"}.fa-pen-alt:before{content:"\f305"}.fa-pen-fancy:before{content:"\f5ac"}.fa-pen-nib:before{content:"\f5ad"}.fa-pen-square:before{content:"\f14b"}.fa-pencil-alt:before{content:"\f303"}.fa-pencil-ruler:before{content:"\f5ae"}.fa-penny-arcade:before{content:"\f704"}.fa-people-arrows:before{content:"\f968"}.fa-people-carry:before{content:"\f4ce"}.fa-pepper-hot:before{content:"\f816"}.fa-percent:before{content:"\f295"}.fa-percentage:before{content:"\f541"}.fa-periscope:before{content:"\f3da"}.fa-person-booth:before{content:"\f756"}.fa-phabricator:before{content:"\f3db"}.fa-phoenix-framework:before{content:"\f3dc"}.fa-phoenix-squadron:before{content:"\f511"}.fa-phone:before{content:"\f095"}.fa-phone-alt:before{content:"\f879"}.fa-phone-slash:before{content:"\f3dd"}.fa-phone-square:before{content:"\f098"}.fa-phone-square-alt:before{content:"\f87b"}.fa-phone-volume:before{content:"\f2a0"}.fa-photo-video:before{content:"\f87c"}.fa-php:before{content:"\f457"}.fa-pied-piper:before{content:"\f2ae"}.fa-pied-piper-alt:before{content:"\f1a8"}.fa-pied-piper-hat:before{content:"\f4e5"}.fa-pied-piper-pp:before{content:"\f1a7"}.fa-pied-piper-square:before{content:"\f91e"}.fa-piggy-bank:before{content:"\f4d3"}.fa-pills:before{content:"\f484"}.fa-pinterest:before{content:"\f0d2"}.fa-pinterest-p:before{content:"\f231"}.fa-pinterest-square:before{content:"\f0d3"}.fa-pizza-slice:before{content:"\f818"}.fa-place-of-worship:before{content:"\f67f"}.fa-plane:before{content:"\f072"}.fa-plane-arrival:before{content:"\f5af"}.fa-plane-departure:before{content:"\f5b0"}.fa-plane-slash:before{content:"\f969"}.fa-play:before{content:"\f04b"}.fa-play-circle:before{content:"\f144"}.fa-playstation:before{content:"\f3df"}.fa-plug:before{content:"\f1e6"}.fa-plus:before{content:"\f067"}.fa-plus-circle:before{content:"\f055"}.fa-plus-square:before{content:"\f0fe"}.fa-podcast:before{content:"\f2ce"}.fa-poll:before{content:"\f681"}.fa-poll-h:before{content:"\f682"}.fa-poo:before{content:"\f2fe"}.fa-poo-storm:before{content:"\f75a"}.fa-poop:before{content:"\f619"}.fa-portrait:before{content:"\f3e0"}.fa-pound-sign:before{content:"\f154"}.fa-power-off:before{content:"\f011"}.fa-pray:before{content:"\f683"}.fa-praying-hands:before{content:"\f684"}.fa-prescription:before{content:"\f5b1"}.fa-prescription-bottle:before{content:"\f485"}.fa-prescription-bottle-alt:before{content:"\f486"}.fa-print:before{content:"\f02f"}.fa-procedures:before{content:"\f487"}.fa-product-hunt:before{content:"\f288"}.fa-project-diagram:before{content:"\f542"}.fa-pump-medical:before{content:"\f96a"}.fa-pump-soap:before{content:"\f96b"}.fa-pushed:before{content:"\f3e1"}.fa-puzzle-piece:before{content:"\f12e"}.fa-python:before{content:"\f3e2"}.fa-qq:before{content:"\f1d6"}.fa-qrcode:before{content:"\f029"}.fa-question:before{content:"\f128"}.fa-question-circle:before{content:"\f059"}.fa-quidditch:before{content:"\f458"}.fa-quinscape:before{content:"\f459"}.fa-quora:before{content:"\f2c4"}.fa-quote-left:before{content:"\f10d"}.fa-quote-right:before{content:"\f10e"}.fa-quran:before{content:"\f687"}.fa-r-project:before{content:"\f4f7"}.fa-radiation:before{content:"\f7b9"}.fa-radiation-alt:before{content:"\f7ba"}.fa-rainbow:before{content:"\f75b"}.fa-random:before{content:"\f074"}.fa-raspberry-pi:before{content:"\f7bb"}.fa-ravelry:before{content:"\f2d9"}.fa-react:before{content:"\f41b"}.fa-reacteurope:before{content:"\f75d"}.fa-readme:before{content:"\f4d5"}.fa-rebel:before{content:"\f1d0"}.fa-receipt:before{content:"\f543"}.fa-record-vinyl:before{content:"\f8d9"}.fa-recycle:before{content:"\f1b8"}.fa-red-river:before{content:"\f3e3"}.fa-reddit:before{content:"\f1a1"}.fa-reddit-alien:before{content:"\f281"}.fa-reddit-square:before{content:"\f1a2"}.fa-redhat:before{content:"\f7bc"}.fa-redo:before{content:"\f01e"}.fa-redo-alt:before{content:"\f2f9"}.fa-registered:before{content:"\f25d"}.fa-remove-format:before{content:"\f87d"}.fa-renren:before{content:"\f18b"}.fa-reply:before{content:"\f3e5"}.fa-reply-all:before{content:"\f122"}.fa-replyd:before{content:"\f3e6"}.fa-republican:before{content:"\f75e"}.fa-researchgate:before{content:"\f4f8"}.fa-resolving:before{content:"\f3e7"}.fa-restroom:before{content:"\f7bd"}.fa-retweet:before{content:"\f079"}.fa-rev:before{content:"\f5b2"}.fa-ribbon:before{content:"\f4d6"}.fa-ring:before{content:"\f70b"}.fa-road:before{content:"\f018"}.fa-robot:before{content:"\f544"}.fa-rocket:before{content:"\f135"}.fa-rocketchat:before{content:"\f3e8"}.fa-rockrms:before{content:"\f3e9"}.fa-route:before{content:"\f4d7"}.fa-rss:before{content:"\f09e"}.fa-rss-square:before{content:"\f143"}.fa-ruble-sign:before{content:"\f158"}.fa-ruler:before{content:"\f545"}.fa-ruler-combined:before{content:"\f546"}.fa-ruler-horizontal:before{content:"\f547"}.fa-ruler-vertical:before{content:"\f548"}.fa-running:before{content:"\f70c"}.fa-rupee-sign:before{content:"\f156"}.fa-sad-cry:before{content:"\f5b3"}.fa-sad-tear:before{content:"\f5b4"}.fa-safari:before{content:"\f267"}.fa-salesforce:before{content:"\f83b"}.fa-sass:before{content:"\f41e"}.fa-satellite:before{content:"\f7bf"}.fa-satellite-dish:before{content:"\f7c0"}.fa-save:before{content:"\f0c7"}.fa-schlix:before{content:"\f3ea"}.fa-school:before{content:"\f549"}.fa-screwdriver:before{content:"\f54a"}.fa-scribd:before{content:"\f28a"}.fa-scroll:before{content:"\f70e"}.fa-sd-card:before{content:"\f7c2"}.fa-search:before{content:"\f002"}.fa-search-dollar:before{content:"\f688"}.fa-search-location:before{content:"\f689"}.fa-search-minus:before{content:"\f010"}.fa-search-plus:before{content:"\f00e"}.fa-searchengin:before{content:"\f3eb"}.fa-seedling:before{content:"\f4d8"}.fa-sellcast:before{content:"\f2da"}.fa-sellsy:before{content:"\f213"}.fa-server:before{content:"\f233"}.fa-servicestack:before{content:"\f3ec"}.fa-shapes:before{content:"\f61f"}.fa-share:before{content:"\f064"}.fa-share-alt:before{content:"\f1e0"}.fa-share-alt-square:before{content:"\f1e1"}.fa-share-square:before{content:"\f14d"}.fa-shekel-sign:before{content:"\f20b"}.fa-shield-alt:before{content:"\f3ed"}.fa-shield-virus:before{content:"\f96c"}.fa-ship:before{content:"\f21a"}.fa-shipping-fast:before{content:"\f48b"}.fa-shirtsinbulk:before{content:"\f214"}.fa-shoe-prints:before{content:"\f54b"}.fa-shopify:before{content:"\f957"}.fa-shopping-bag:before{content:"\f290"}.fa-shopping-basket:before{content:"\f291"}.fa-shopping-cart:before{content:"\f07a"}.fa-shopware:before{content:"\f5b5"}.fa-shower:before{content:"\f2cc"}.fa-shuttle-van:before{content:"\f5b6"}.fa-sign:before{content:"\f4d9"}.fa-sign-in-alt:before{content:"\f2f6"}.fa-sign-language:before{content:"\f2a7"}.fa-sign-out-alt:before{content:"\f2f5"}.fa-signal:before{content:"\f012"}.fa-signature:before{content:"\f5b7"}.fa-sim-card:before{content:"\f7c4"}.fa-simplybuilt:before{content:"\f215"}.fa-sistrix:before{content:"\f3ee"}.fa-sitemap:before{content:"\f0e8"}.fa-sith:before{content:"\f512"}.fa-skating:before{content:"\f7c5"}.fa-sketch:before{content:"\f7c6"}.fa-skiing:before{content:"\f7c9"}.fa-skiing-nordic:before{content:"\f7ca"}.fa-skull:before{content:"\f54c"}.fa-skull-crossbones:before{content:"\f714"}.fa-skyatlas:before{content:"\f216"}.fa-skype:before{content:"\f17e"}.fa-slack:before{content:"\f198"}.fa-slack-hash:before{content:"\f3ef"}.fa-slash:before{content:"\f715"}.fa-sleigh:before{content:"\f7cc"}.fa-sliders-h:before{content:"\f1de"}.fa-slideshare:before{content:"\f1e7"}.fa-smile:before{content:"\f118"}.fa-smile-beam:before{content:"\f5b8"}.fa-smile-wink:before{content:"\f4da"}.fa-smog:before{content:"\f75f"}.fa-smoking:before{content:"\f48d"}.fa-smoking-ban:before{content:"\f54d"}.fa-sms:before{content:"\f7cd"}.fa-snapchat:before{content:"\f2ab"}.fa-snapchat-ghost:before{content:"\f2ac"}.fa-snapchat-square:before{content:"\f2ad"}.fa-snowboarding:before{content:"\f7ce"}.fa-snowflake:before{content:"\f2dc"}.fa-snowman:before{content:"\f7d0"}.fa-snowplow:before{content:"\f7d2"}.fa-soap:before{content:"\f96e"}.fa-socks:before{content:"\f696"}.fa-solar-panel:before{content:"\f5ba"}.fa-sort:before{content:"\f0dc"}.fa-sort-alpha-down:before{content:"\f15d"}.fa-sort-alpha-down-alt:before{content:"\f881"}.fa-sort-alpha-up:before{content:"\f15e"}.fa-sort-alpha-up-alt:before{content:"\f882"}.fa-sort-amount-down:before{content:"\f160"}.fa-sort-amount-down-alt:before{content:"\f884"}.fa-sort-amount-up:before{content:"\f161"}.fa-sort-amount-up-alt:before{content:"\f885"}.fa-sort-down:before{content:"\f0dd"}.fa-sort-numeric-down:before{content:"\f162"}.fa-sort-numeric-down-alt:before{content:"\f886"}.fa-sort-numeric-up:before{content:"\f163"}.fa-sort-numeric-up-alt:before{content:"\f887"}.fa-sort-up:before{content:"\f0de"}.fa-soundcloud:before{content:"\f1be"}.fa-sourcetree:before{content:"\f7d3"}.fa-spa:before{content:"\f5bb"}.fa-space-shuttle:before{content:"\f197"}.fa-speakap:before{content:"\f3f3"}.fa-speaker-deck:before{content:"\f83c"}.fa-spell-check:before{content:"\f891"}.fa-spider:before{content:"\f717"}.fa-spinner:before{content:"\f110"}.fa-splotch:before{content:"\f5bc"}.fa-spotify:before{content:"\f1bc"}.fa-spray-can:before{content:"\f5bd"}.fa-square:before{content:"\f0c8"}.fa-square-full:before{content:"\f45c"}.fa-square-root-alt:before{content:"\f698"}.fa-squarespace:before{content:"\f5be"}.fa-stack-exchange:before{content:"\f18d"}.fa-stack-overflow:before{content:"\f16c"}.fa-stackpath:before{content:"\f842"}.fa-stamp:before{content:"\f5bf"}.fa-star:before{content:"\f005"}.fa-star-and-crescent:before{content:"\f699"}.fa-star-half:before{content:"\f089"}.fa-star-half-alt:before{content:"\f5c0"}.fa-star-of-david:before{content:"\f69a"}.fa-star-of-life:before{content:"\f621"}.fa-staylinked:before{content:"\f3f5"}.fa-steam:before{content:"\f1b6"}.fa-steam-square:before{content:"\f1b7"}.fa-steam-symbol:before{content:"\f3f6"}.fa-step-backward:before{content:"\f048"}.fa-step-forward:before{content:"\f051"}.fa-stethoscope:before{content:"\f0f1"}.fa-sticker-mule:before{content:"\f3f7"}.fa-sticky-note:before{content:"\f249"}.fa-stop:before{content:"\f04d"}.fa-stop-circle:before{content:"\f28d"}.fa-stopwatch:before{content:"\f2f2"}.fa-stopwatch-20:before{content:"\f96f"}.fa-store:before{content:"\f54e"}.fa-store-alt:before{content:"\f54f"}.fa-store-alt-slash:before{content:"\f970"}.fa-store-slash:before{content:"\f971"}.fa-strava:before{content:"\f428"}.fa-stream:before{content:"\f550"}.fa-street-view:before{content:"\f21d"}.fa-strikethrough:before{content:"\f0cc"}.fa-stripe:before{content:"\f429"}.fa-stripe-s:before{content:"\f42a"}.fa-stroopwafel:before{content:"\f551"}.fa-studiovinari:before{content:"\f3f8"}.fa-stumbleupon:before{content:"\f1a4"}.fa-stumbleupon-circle:before{content:"\f1a3"}.fa-subscript:before{content:"\f12c"}.fa-subway:before{content:"\f239"}.fa-suitcase:before{content:"\f0f2"}.fa-suitcase-rolling:before{content:"\f5c1"}.fa-sun:before{content:"\f185"}.fa-superpowers:before{content:"\f2dd"}.fa-superscript:before{content:"\f12b"}.fa-supple:before{content:"\f3f9"}.fa-surprise:before{content:"\f5c2"}.fa-suse:before{content:"\f7d6"}.fa-swatchbook:before{content:"\f5c3"}.fa-swift:before{content:"\f8e1"}.fa-swimmer:before{content:"\f5c4"}.fa-swimming-pool:before{content:"\f5c5"}.fa-symfony:before{content:"\f83d"}.fa-synagogue:before{content:"\f69b"}.fa-sync:before{content:"\f021"}.fa-sync-alt:before{content:"\f2f1"}.fa-syringe:before{content:"\f48e"}.fa-table:before{content:"\f0ce"}.fa-table-tennis:before{content:"\f45d"}.fa-tablet:before{content:"\f10a"}.fa-tablet-alt:before{content:"\f3fa"}.fa-tablets:before{content:"\f490"}.fa-tachometer-alt:before{content:"\f3fd"}.fa-tag:before{content:"\f02b"}.fa-tags:before{content:"\f02c"}.fa-tape:before{content:"\f4db"}.fa-tasks:before{content:"\f0ae"}.fa-taxi:before{content:"\f1ba"}.fa-teamspeak:before{content:"\f4f9"}.fa-teeth:before{content:"\f62e"}.fa-teeth-open:before{content:"\f62f"}.fa-telegram:before{content:"\f2c6"}.fa-telegram-plane:before{content:"\f3fe"}.fa-temperature-high:before{content:"\f769"}.fa-temperature-low:before{content:"\f76b"}.fa-tencent-weibo:before{content:"\f1d5"}.fa-tenge:before{content:"\f7d7"}.fa-terminal:before{content:"\f120"}.fa-text-height:before{content:"\f034"}.fa-text-width:before{content:"\f035"}.fa-th:before{content:"\f00a"}.fa-th-large:before{content:"\f009"}.fa-th-list:before{content:"\f00b"}.fa-the-red-yeti:before{content:"\f69d"}.fa-theater-masks:before{content:"\f630"}.fa-themeco:before{content:"\f5c6"}.fa-themeisle:before{content:"\f2b2"}.fa-thermometer:before{content:"\f491"}.fa-thermometer-empty:before{content:"\f2cb"}.fa-thermometer-full:before{content:"\f2c7"}.fa-thermometer-half:before{content:"\f2c9"}.fa-thermometer-quarter:before{content:"\f2ca"}.fa-thermometer-three-quarters:before{content:"\f2c8"}.fa-think-peaks:before{content:"\f731"}.fa-thumbs-down:before{content:"\f165"}.fa-thumbs-up:before{content:"\f164"}.fa-thumbtack:before{content:"\f08d"}.fa-ticket-alt:before{content:"\f3ff"}.fa-times:before{content:"\f00d"}.fa-times-circle:before{content:"\f057"}.fa-tint:before{content:"\f043"}.fa-tint-slash:before{content:"\f5c7"}.fa-tired:before{content:"\f5c8"}.fa-toggle-off:before{content:"\f204"}.fa-toggle-on:before{content:"\f205"}.fa-toilet:before{content:"\f7d8"}.fa-toilet-paper:before{content:"\f71e"}.fa-toilet-paper-slash:before{content:"\f972"}.fa-toolbox:before{content:"\f552"}.fa-tools:before{content:"\f7d9"}.fa-tooth:before{content:"\f5c9"}.fa-torah:before{content:"\f6a0"}.fa-torii-gate:before{content:"\f6a1"}.fa-tractor:before{content:"\f722"}.fa-trade-federation:before{content:"\f513"}.fa-trademark:before{content:"\f25c"}.fa-traffic-light:before{content:"\f637"}.fa-trailer:before{content:"\f941"}.fa-train:before{content:"\f238"}.fa-tram:before{content:"\f7da"}.fa-transgender:before{content:"\f224"}.fa-transgender-alt:before{content:"\f225"}.fa-trash:before{content:"\f1f8"}.fa-trash-alt:before{content:"\f2ed"}.fa-trash-restore:before{content:"\f829"}.fa-trash-restore-alt:before{content:"\f82a"}.fa-tree:before{content:"\f1bb"}.fa-trello:before{content:"\f181"}.fa-tripadvisor:before{content:"\f262"}.fa-trophy:before{content:"\f091"}.fa-truck:before{content:"\f0d1"}.fa-truck-loading:before{content:"\f4de"}.fa-truck-monster:before{content:"\f63b"}.fa-truck-moving:before{content:"\f4df"}.fa-truck-pickup:before{content:"\f63c"}.fa-tshirt:before{content:"\f553"}.fa-tty:before{content:"\f1e4"}.fa-tumblr:before{content:"\f173"}.fa-tumblr-square:before{content:"\f174"}.fa-tv:before{content:"\f26c"}.fa-twitch:before{content:"\f1e8"}.fa-twitter:before{content:"\f099"}.fa-twitter-square:before{content:"\f081"}.fa-typo3:before{content:"\f42b"}.fa-uber:before{content:"\f402"}.fa-ubuntu:before{content:"\f7df"}.fa-uikit:before{content:"\f403"}.fa-umbraco:before{content:"\f8e8"}.fa-umbrella:before{content:"\f0e9"}.fa-umbrella-beach:before{content:"\f5ca"}.fa-underline:before{content:"\f0cd"}.fa-undo:before{content:"\f0e2"}.fa-undo-alt:before{content:"\f2ea"}.fa-uniregistry:before{content:"\f404"}.fa-unity:before{content:"\f949"}.fa-universal-access:before{content:"\f29a"}.fa-university:before{content:"\f19c"}.fa-unlink:before{content:"\f127"}.fa-unlock:before{content:"\f09c"}.fa-unlock-alt:before{content:"\f13e"}.fa-untappd:before{content:"\f405"}.fa-upload:before{content:"\f093"}.fa-ups:before{content:"\f7e0"}.fa-usb:before{content:"\f287"}.fa-user:before{content:"\f007"}.fa-user-alt:before{content:"\f406"}.fa-user-alt-slash:before{content:"\f4fa"}.fa-user-astronaut:before{content:"\f4fb"}.fa-user-check:before{content:"\f4fc"}.fa-user-circle:before{content:"\f2bd"}.fa-user-clock:before{content:"\f4fd"}.fa-user-cog:before{content:"\f4fe"}.fa-user-edit:before{content:"\f4ff"}.fa-user-friends:before{content:"\f500"}.fa-user-graduate:before{content:"\f501"}.fa-user-injured:before{content:"\f728"}.fa-user-lock:before{content:"\f502"}.fa-user-md:before{content:"\f0f0"}.fa-user-minus:before{content:"\f503"}.fa-user-ninja:before{content:"\f504"}.fa-user-nurse:before{content:"\f82f"}.fa-user-plus:before{content:"\f234"}.fa-user-secret:before{content:"\f21b"}.fa-user-shield:before{content:"\f505"}.fa-user-slash:before{content:"\f506"}.fa-user-tag:before{content:"\f507"}.fa-user-tie:before{content:"\f508"}.fa-user-times:before{content:"\f235"}.fa-users:before{content:"\f0c0"}.fa-users-cog:before{content:"\f509"}.fa-usps:before{content:"\f7e1"}.fa-ussunnah:before{content:"\f407"}.fa-utensil-spoon:before{content:"\f2e5"}.fa-utensils:before{content:"\f2e7"}.fa-vaadin:before{content:"\f408"}.fa-vector-square:before{content:"\f5cb"}.fa-venus:before{content:"\f221"}.fa-venus-double:before{content:"\f226"}.fa-venus-mars:before{content:"\f228"}.fa-viacoin:before{content:"\f237"}.fa-viadeo:before{content:"\f2a9"}.fa-viadeo-square:before{content:"\f2aa"}.fa-vial:before{content:"\f492"}.fa-vials:before{content:"\f493"}.fa-viber:before{content:"\f409"}.fa-video:before{content:"\f03d"}.fa-video-slash:before{content:"\f4e2"}.fa-vihara:before{content:"\f6a7"}.fa-vimeo:before{content:"\f40a"}.fa-vimeo-square:before{content:"\f194"}.fa-vimeo-v:before{content:"\f27d"}.fa-vine:before{content:"\f1ca"}.fa-virus:before{content:"\f974"}.fa-virus-slash:before{content:"\f975"}.fa-viruses:before{content:"\f976"}.fa-vk:before{content:"\f189"}.fa-vnv:before{content:"\f40b"}.fa-voicemail:before{content:"\f897"}.fa-volleyball-ball:before{content:"\f45f"}.fa-volume-down:before{content:"\f027"}.fa-volume-mute:before{content:"\f6a9"}.fa-volume-off:before{content:"\f026"}.fa-volume-up:before{content:"\f028"}.fa-vote-yea:before{content:"\f772"}.fa-vr-cardboard:before{content:"\f729"}.fa-vuejs:before{content:"\f41f"}.fa-walking:before{content:"\f554"}.fa-wallet:before{content:"\f555"}.fa-warehouse:before{content:"\f494"}.fa-water:before{content:"\f773"}.fa-wave-square:before{content:"\f83e"}.fa-waze:before{content:"\f83f"}.fa-weebly:before{content:"\f5cc"}.fa-weibo:before{content:"\f18a"}.fa-weight:before{content:"\f496"}.fa-weight-hanging:before{content:"\f5cd"}.fa-weixin:before{content:"\f1d7"}.fa-whatsapp:before{content:"\f232"}.fa-whatsapp-square:before{content:"\f40c"}.fa-wheelchair:before{content:"\f193"}.fa-whmcs:before{content:"\f40d"}.fa-wifi:before{content:"\f1eb"}.fa-wikipedia-w:before{content:"\f266"}.fa-wind:before{content:"\f72e"}.fa-window-close:before{content:"\f410"}.fa-window-maximize:before{content:"\f2d0"}.fa-window-minimize:before{content:"\f2d1"}.fa-window-restore:before{content:"\f2d2"}.fa-windows:before{content:"\f17a"}.fa-wine-bottle:before{content:"\f72f"}.fa-wine-glass:before{content:"\f4e3"}.fa-wine-glass-alt:before{content:"\f5ce"}.fa-wix:before{content:"\f5cf"}.fa-wizards-of-the-coast:before{content:"\f730"}.fa-wolf-pack-battalion:before{content:"\f514"}.fa-won-sign:before{content:"\f159"}.fa-wordpress:before{content:"\f19a"}.fa-wordpress-simple:before{content:"\f411"}.fa-wpbeginner:before{content:"\f297"}.fa-wpexplorer:before{content:"\f2de"}.fa-wpforms:before{content:"\f298"}.fa-wpressr:before{content:"\f3e4"}.fa-wrench:before{content:"\f0ad"}.fa-x-ray:before{content:"\f497"}.fa-xbox:before{content:"\f412"}.fa-xing:before{content:"\f168"}.fa-xing-square:before{content:"\f169"}.fa-y-combinator:before{content:"\f23b"}.fa-yahoo:before{content:"\f19e"}.fa-yammer:before{content:"\f840"}.fa-yandex:before{content:"\f413"}.fa-yandex-international:before{content:"\f414"}.fa-yarn:before{content:"\f7e3"}.fa-yelp:before{content:"\f1e9"}.fa-yen-sign:before{content:"\f157"}.fa-yin-yang:before{content:"\f6ad"}.fa-yoast:before{content:"\f2b1"}.fa-youtube:before{content:"\f167"}.fa-youtube-square:before{content:"\f431"}.fa-zhihu:before{content:"\f63f"}.sr-only{border:0;clip:rect(0,0,0,0);height:1px;margin:-1px;overflow:hidden;padding:0;position:absolute;width:1px}.sr-only-focusable:active,.sr-only-focusable:focus{clip:auto;height:auto;margin:0;overflow:visible;position:static;width:auto}@font-face{font-family:"Font Awesome 5 Brands";font-style:normal;font-weight:400;font-display:block;src:url(../webfonts/fa-brands-400.eot);src:url(../webfonts/fa-brands-400.eot?#iefix) format("embedded-opentype"),url(../webfonts/fa-brands-400.woff2) format("woff2"),url(../webfonts/fa-brands-400.woff) format("woff"),url(../webfonts/fa-brands-400.ttf) format("truetype"),url(../webfonts/fa-brands-400.svg#fontawesome) format("svg")}.fab{font-family:"Font Awesome 5 Brands"}@font-face{font-family:"Font Awesome 5 Free";font-style:normal;font-weight:400;font-display:block;src:url(../webfonts/fa-regular-400.eot);src:url(../webfonts/fa-regular-400.eot?#iefix) format("embedded-opentype"),url(../webfonts/fa-regular-400.woff2) format("woff2"),url(../webfonts/fa-regular-400.woff) format("woff"),url(../webfonts/fa-regular-400.ttf) format("truetype"),url(../webfonts/fa-regular-400.svg#fontawesome) format("svg")}.fab,.far{font-weight:400}@font-face{font-family:"Font Awesome 5 Free";font-style:normal;font-weight:900;font-display:block;src:url(../webfonts/fa-solid-900.eot);src:url(../webfonts/fa-solid-900.eot?#iefix) format("embedded-opentype"),url(../webfonts/fa-solid-900.woff2) format("woff2"),url(../webfonts/fa-solid-900.woff) format("woff"),url(../webfonts/fa-solid-900.ttf) format("truetype"),url(../webfonts/fa-solid-900.svg#fontawesome) format("svg")}.fa,.far,.fas{font-family:"Font Awesome 5 Free"}.fa,.fas{font-weight:900}
```
