## supplementary data file 3 for "Repeated truncation of a modular antimicrobial peptide gene for neural context": vendors_datamonkey.js (part 1 of 4)

```
(window.webpackJsonp=window.webpackJsonp||[]).push([[1],[function(t,e,n){(function(t){t.exports=function(){"use strict";var e,r;function i(){return e.apply(null,arguments)}function a(t){return t instanceof Array||"[object Array]"===Object.prototype.toString.call(t)}function o(t){return null!=t&&"[object Object]"===Object.prototype.toString.call(t)}function u(t,e){return Object.prototype.hasOwnProperty.call(t,e)}function s(t){if(Object.getOwnPropertyNames)return 0===Object.getOwnPropertyNames(t).length;var e;for(e in t)if(u(t,e))return!1;return!0}function c(t){return void 0===t}function l(t){return"number"==typeof t||"[object Number]"===Object.prototype.toString.call(t)}function f(t){return t instanceof Date||"[object Date]"===Object.prototype.toString.call(t)}function d(t,e){var n,r=[];for(n=0;n<t.length;++n)r.push(e(t[n],n));return r}function h(t,e){for(var n in e)u(e,n)&&(t[n]=e[n]);return u(e,"toString")&&(t.toString=e.toString),u(e,"valueOf")&&(t.valueOf=e.valueOf),t}function p(t,e,n,r){return Ee(t,e,n,r,!0).utc()}function m(t){return null==t._pf&&(t._pf={empty:!1,unusedTokens:[],unusedInput:[],overflow:-2,charsLeftOver:0,nullInput:!1,invalidEra:null,invalidMonth:null,invalidFormat:!1,userInvalidated:!1,iso:!1,parsedDateParts:[],era:null,meridiem:null,rfc2822:!1,weekdayMismatch:!1}),t._pf}function v(t){if(null==t._isValid){var e=m(t),n=r.call(e.parsedDateParts,(function(t){return null!=t})),i=!isNaN(t._d.getTime())&&e.overflow<0&&!e.empty&&!e.invalidEra&&!e.invalidMonth&&!e.invalidWeekday&&!e.weekdayMismatch&&!e.nullInput&&!e.invalidFormat&&!e.userInvalidated&&(!e.meridiem||e.meridiem&&n);if(t._strict&&(i=i&&0===e.charsLeftOver&&0===e.unusedTokens.length&&void 0===e.bigHour),null!=Object.isFrozen&&Object.isFrozen(t))return i;t._isValid=i}return t._isValid}function g(t){var e=p(NaN);return null!=t?h(m(e),t):m(e).userInvalidated=!0,e}r=Array.prototype.some?Array.prototype.some:function(t){var e,n=Object(this),r=n.length>>>0;for(e=0;e<r;e++)if(e in n&&t.call(this,n[e],e,n))return!0;return!1};var _=i.momentProperties=[],y=!1;function b(t,e){var n,r,i;if(c(e._isAMomentObject)||(t._isAMomentObject=e._isAMomentObject),c(e._i)||(t._i=e._i),c(e._f)||(t._f=e._f),c(e._l)||(t._l=e._l),c(e._strict)||(t._strict=e._strict),c(e._tzm)||(t._tzm=e._tzm),c(e._isUTC)||(t._isUTC=e._isUTC),c(e._offset)||(t._offset=e._offset),c(e._pf)||(t._pf=m(e)),c(e._locale)||(t._locale=e._locale),_.length>0)for(n=0;n<_.length;n++)c(i=e[r=_[n]])||(t[r]=i);return t}function w(t){b(this,t),this._d=new Date(null!=t._d?t._d.getTime():NaN),this.isValid()||(this._d=new Date(NaN)),!1===y&&(y=!0,i.updateOffset(this),y=!1)}function x(t){return t instanceof w||null!=t&&null!=t._isAMomentObject}function k(t){!1===i.suppressDeprecationWarnings&&"undefined"!=typeof console&&console.warn&&console.warn("Deprecation warning: "+t)}function M(t,e){var n=!0;return h((function(){if(null!=i.deprecationHandler&&i.deprecationHandler(null,t),n){var r,a,o,s=[];for(a=0;a<arguments.length;a++){if(r="","object"==typeof arguments[a]){for(o in r+="\n["+a+"] ",arguments[0])u(arguments[0],o)&&(r+=o+": "+arguments[0][o]+", ");r=r.slice(0,-2)}else r=arguments[a];s.push(r)}k(t+"\nArguments: "+Array.prototype.slice.call(s).join("")+"\n"+(new Error).stack),n=!1}return e.apply(this,arguments)}),e)}var E,S={};function T(t,e){null!=i.deprecationHandler&&i.deprecationHandler(t,e),S[t]||(k(e),S[t]=!0)}function j(t){return"undefined"!=typeof Function&&t instanceof Function||"[object Function]"===Object.prototype.toString.call(t)}function O(t,e){var n,r=h({},t);for(n in e)u(e,n)&&(o(t[n])&&o(e[n])?(r[n]={},h(r[n],t[n]),h(r[n],e[n])):null!=e[n]?r[n]=e[n]:delete r[n]);for(n in t)u(t,n)&&!u(e,n)&&o(t[n])&&(r[n]=h({},r[n]));return r}function A(t){null!=t&&this.set(t)}function L(t,e,n){var r=""+Math.abs(t),i=e-r.length;return(t>=0?n?"+":"":"-")+Math.pow(10,Math.max(0,i)).toString().substr(1)+r}i.suppressDeprecationWarnings=!1,i.deprecationHandler=null,E=Object.keys?Object.keys:function(t){var e,n=[];for(e in t)u(t,e)&&n.push(e);return n};var C=/(\[[^\[]*\])|(\\)?([Hh]mm(ss)?|Mo|MM?M?M?|Do|DDDo|DD?D?D?|ddd?d?|do?|w[o|w]?|W[o|W]?|Qo?|N{1,5}|YYYYYY|YYYYY|YYYY|YY|y{2,4}|yo?|gg(ggg?)?|GG(GGG?)?|e|E|a|A|hh?|HH?|kk?|mm?|ss?|S{1,9}|x|X|zz?|ZZ?|.)/g,D=/(\[[^\[]*\])|(\\)?(LTS|LT|LL?L?L?|l{1,4})/g,N={},P={};function R(t,e,n,r){var i=r;"string"==typeof r&&(i=function(){return this[r]()}),t&&(P[t]=i),e&&(P[e[0]]=function(){return L(i.apply(this,arguments),e[1],e[2])}),n&&(P[n]=function(){return this.localeData().ordinal(i.apply(this,arguments),t)})}function Y(t,e){return t.isValid()?(e=I(e,t.localeData()),N[e]=N[e]||function(t){var e,n,r,i=t.match(C);for(e=0,n=i.length;e<n;e++)P[i[e]]?i[e]=P[i[e]]:i[e]=(r=i[e]).match(/\[[\s\S]/)?r.replace(/^\[|\]$/g,""):r.replace(/\\/g,"");return function(e){var r,a="";for(r=0;r<n;r++)a+=j(i[r])?i[r].call(e,t):i[r];return a}}(e),N[e](t)):t.localeData().invalidDate()}function I(t,e){var n=5;function r(t){return e.longDateFormat(t)||t}for(D.lastIndex=0;n>=0&&D.test(t);)t=t.replace(D,r),D.lastIndex=0,n-=1;return t}var z={};function F(t,e){var n=t.toLowerCase();z[n]=z[n+"s"]=z[e]=t}function H(t){return"string"==typeof t?z[t]||z[t.toLowerCase()]:void 0}function B(t){var e,n,r={};for(n in t)u(t,n)&&(e=H(n))&&(r[e]=t[n]);return r}var q={};function U(t,e){q[t]=e}function W(t){return t%4==0&&t%100!=0||t%400==0}function G(t){return t<0?Math.ceil(t)||0:Math.floor(t)}function V(t){var e=+t,n=0;return 0!==e&&isFinite(e)&&(n=G(e)),n}function $(t,e){return function(n){return null!=n?(J(this,t,n),i.updateOffset(this,e),this):X(this,t)}}function X(t,e){return t.isValid()?t._d["get"+(t._isUTC?"UTC":"")+e]():NaN}function J(t,e,n){t.isValid()&&!isNaN(n)&&("FullYear"===e&&W(t.year())&&1===t.month()&&29===t.date()?(n=V(n),t._d["set"+(t._isUTC?"UTC":"")+e](n,t.month(),xt(n,t.month()))):t._d["set"+(t._isUTC?"UTC":"")+e](n))}var Z,K=/\d/,Q=/\d\d/,tt=/\d{3}/,et=/\d{4}/,nt=/[+-]?\d{6}/,rt=/\d\d?/,it=/\d\d\d\d?/,at=/\d\d\d\d\d\d?/,ot=/\d{1,3}/,ut=/\d{1,4}/,st=/[+-]?\d{1,6}/,ct=/\d+/,lt=/[+-]?\d+/,ft=/Z|[+-]\d\d:?\d\d/gi,dt=/Z|[+-]\d\d(?::?\d\d)?/gi,ht=/[0-9]{0,256}['a-z\u00A0-\u05FF\u0700-\uD7FF\uF900-\uFDCF\uFDF0-\uFF07\uFF10-\uFFEF]{1,256}|[\u0600-\u06FF\/]{1,256}(\s*?[\u0600-\u06FF]{1,256}){1,2}/i;function pt(t,e,n){Z[t]=j(e)?e:function(t,r){return t&&n?n:e}}function mt(t,e){return u(Z,t)?Z[t](e._strict,e._locale):new RegExp(vt(t.replace("\\","").replace(/\\(\[)|\\(\])|\[([^\]\[]*)\]|\\(.)/g,(function(t,e,n,r,i){return e||n||r||i}))))}function vt(t){return t.replace(/[-\/\\^$*+?.()|[\]{}]/g,"\\$&")}Z={};var gt,_t={};function yt(t,e){var n,r=e;for("string"==typeof t&&(t=[t]),l(e)&&(r=function(t,n){n[e]=V(t)}),n=0;n<t.length;n++)_t[t[n]]=r}function bt(t,e){yt(t,(function(t,n,r,i){r._w=r._w||{},e(t,r._w,r,i)}))}function wt(t,e,n){null!=e&&u(_t,t)&&_t[t](e,n._a,n,t)}function xt(t,e){if(isNaN(t)||isNaN(e))return NaN;var n,r=(e%(n=12)+n)%n;return t+=(e-r)/12,1===r?W(t)?29:28:31-r%7%2}gt=Array.prototype.indexOf?Array.prototype.indexOf:function(t){var e;for(e=0;e<this.length;++e)if(this[e]===t)return e;return-1},R("M",["MM",2],"Mo",(function(){return this.month()+1})),R("MMM",0,0,(function(t){return this.localeData().monthsShort(this,t)})),R("MMMM",0,0,(function(t){return this.localeData().months(this,t)})),F("month","M"),U("month",8),pt("M",rt),pt("MM",rt,Q),pt("MMM",(function(t,e){return e.monthsShortRegex(t)})),pt("MMMM",(function(t,e){return e.monthsRegex(t)})),yt(["M","MM"],(function(t,e){e[1]=V(t)-1})),yt(["MMM","MMMM"],(function(t,e,n,r){var i=n._locale.monthsParse(t,r,n._strict);null!=i?e[1]=i:m(n).invalidMonth=t}));var kt="January_February_March_April_May_June_July_August_September_October_November_December".split("_"),Mt="Jan_Feb_Mar_Apr_May_Jun_Jul_Aug_Sep_Oct_Nov_Dec".split("_"),Et=/D[oD]?(\[[^\[\]]*\]|\s)+MMMM?/,St=ht,Tt=ht;function jt(t,e,n){var r,i,a,o=t.toLocaleLowerCase();if(!this._monthsParse)for(this._monthsParse=[],this._longMonthsParse=[],this._shortMonthsParse=[],r=0;r<12;++r)a=p([2e3,r]),this._shortMonthsParse[r]=this.monthsShort(a,"").toLocaleLowerCase(),this._longMonthsParse[r]=this.months(a,"").toLocaleLowerCase();return n?"MMM"===e?-1!==(i=gt.call(this._shortMonthsParse,o))?i:null:-1!==(i=gt.call(this._longMonthsParse,o))?i:null:"MMM"===e?-1!==(i=gt.call(this._shortMonthsParse,o))||-1!==(i=gt.call(this._longMonthsParse,o))?i:null:-1!==(i=gt.call(this._longMonthsParse,o))||-1!==(i=gt.call(this._shortMonthsParse,o))?i:null}function Ot(t,e){var n;if(!t.isValid())return t;if("string"==typeof e)if(/^\d+$/.test(e))e=V(e);else if(!l(e=t.localeData().monthsParse(e)))return t;return n=Math.min(t.date(),xt(t.year(),e)),t._d["set"+(t._isUTC?"UTC":"")+"Month"](e,n),t}function At(t){return null!=t?(Ot(this,t),i.updateOffset(this,!0),this):X(this,"Month")}function Lt(){function t(t,e){return e.length-t.length}var e,n,r=[],i=[],a=[];for(e=0;e<12;e++)n=p([2e3,e]),r.push(this.monthsShort(n,"")),i.push(this.months(n,"")),a.push(this.months(n,"")),a.push(this.monthsShort(n,""));for(r.sort(t),i.sort(t),a.sort(t),e=0;e<12;e++)r[e]=vt(r[e]),i[e]=vt(i[e]);for(e=0;e<24;e++)a[e]=vt(a[e]);this._monthsRegex=new RegExp("^("+a.join("|")+")","i"),this._monthsShortRegex=this._monthsRegex,this._monthsStrictRegex=new RegExp("^("+i.join("|")+")","i"),this._monthsShortStrictRegex=new RegExp("^("+r.join("|")+")","i")}function Ct(t){return W(t)?366:365}R("Y",0,0,(function(){var t=this.year();return t<=9999?L(t,4):"+"+t})),R(0,["YY",2],0,(function(){return this.year()%100})),R(0,["YYYY",4],0,"year"),R(0,["YYYYY",5],0,"year"),R(0,["YYYYYY",6,!0],0,"year"),F("year","y"),U("year",1),pt("Y",lt),pt("YY",rt,Q),pt("YYYY",ut,et),pt("YYYYY",st,nt),pt("YYYYYY",st,nt),yt(["YYYYY","YYYYYY"],0),yt("YYYY",(function(t,e){e[0]=2===t.length?i.parseTwoDigitYear(t):V(t)})),yt("YY",(function(t,e){e[0]=i.parseTwoDigitYear(t)})),yt("Y",(function(t,e){e[0]=parseInt(t,10)})),i.parseTwoDigitYear=function(t){return V(t)+(V(t)>68?1900:2e3)};var Dt=$("FullYear",!0);function Nt(t,e,n,r,i,a,o){var u;return t<100&&t>=0?(u=new Date(t+400,e,n,r,i,a,o),isFinite(u.getFullYear())&&u.setFullYear(t)):u=new Date(t,e,n,r,i,a,o),u}function Pt(t){var e,n;return t<100&&t>=0?((n=Array.prototype.slice.call(arguments))[0]=t+400,e=new Date(Date.UTC.apply(null,n)),isFinite(e.getUTCFullYear())&&e.setUTCFullYear(t)):e=new Date(Date.UTC.apply(null,arguments)),e}function Rt(t,e,n){var r=7+e-n;return-(7+Pt(t,0,r).getUTCDay()-e)%7+r-1}function Yt(t,e,n,r,i){var a,o,u=1+7*(e-1)+(7+n-r)%7+Rt(t,r,i);return u<=0?o=Ct(a=t-1)+u:u>Ct(t)?(a=t+1,o=u-Ct(t)):(a=t,o=u),{year:a,dayOfYear:o}}function It(t,e,n){var r,i,a=Rt(t.year(),e,n),o=Math.floor((t.dayOfYear()-a-1)/7)+1;return o<1?r=o+zt(i=t.year()-1,e,n):o>zt(t.year(),e,n)?(r=o-zt(t.year(),e,n),i=t.year()+1):(i=t.year(),r=o),{week:r,year:i}}function zt(t,e,n){var r=Rt(t,e,n),i=Rt(t+1,e,n);return(Ct(t)-r+i)/7}function Ft(t,e){return t.slice(e,7).concat(t.slice(0,e))}R("w",["ww",2],"wo","week"),R("W",["WW",2],"Wo","isoWeek"),F("week","w"),F("isoWeek","W"),U("week",5),U("isoWeek",5),pt("w",rt),pt("ww",rt,Q),pt("W",rt),pt("WW",rt,Q),bt(["w","ww","W","WW"],(function(t,e,n,r){e[r.substr(0,1)]=V(t)})),R("d",0,"do","day"),R("dd",0,0,(function(t){return this.localeData().weekdaysMin(this,t)})),R("ddd",0,0,(function(t){return this.localeData().weekdaysShort(this,t)})),R("dddd",0,0,(function(t){return this.localeData().weekdays(this,t)})),R("e",0,0,"weekday"),R("E",0,0,"isoWeekday"),F("day","d"),F("weekday","e"),F("isoWeekday","E"),U("day",11),U("weekday",11),U("isoWeekday",11),pt("d",rt),pt("e",rt),pt("E",rt),pt("dd",(function(t,e){return e.weekdaysMinRegex(t)})),pt("ddd",(function(t,e){return e.weekdaysShortRegex(t)})),pt("dddd",(function(t,e){return e.weekdaysRegex(t)})),bt(["dd","ddd","dddd"],(function(t,e,n,r){var i=n._locale.weekdaysParse(t,r,n._strict);null!=i?e.d=i:m(n).invalidWeekday=t})),bt(["d","e","E"],(function(t,e,n,r){e[r]=V(t)}));var Ht="Sunday_Monday_Tuesday_Wednesday_Thursday_Friday_Saturday".split("_"),Bt="Sun_Mon_Tue_Wed_Thu_Fri_Sat".split("_"),qt="Su_Mo_Tu_We_Th_Fr_Sa".split("_"),Ut=ht,Wt=ht,Gt=ht;function Vt(t,e,n){var r,i,a,o=t.toLocaleLowerCase();if(!this._weekdaysParse)for(this._weekdaysParse=[],this._shortWeekdaysParse=[],this._minWeekdaysParse=[],r=0;r<7;++r)a=p([2e3,1]).day(r),this._minWeekdaysParse[r]=this.weekdaysMin(a,"").toLocaleLowerCase(),this._shortWeekdaysParse[r]=this.weekdaysShort(a,"").toLocaleLowerCase(),this._weekdaysParse[r]=this.weekdays(a,"").toLocaleLowerCase();return n?"dddd"===e?-1!==(i=gt.call(this._weekdaysParse,o))?i:null:"ddd"===e?-1!==(i=gt.call(this._shortWeekdaysParse,o))?i:null:-1!==(i=gt.call(this._minWeekdaysParse,o))?i:null:"dddd"===e?-1!==(i=gt.call(this._weekdaysParse,o))||-1!==(i=gt.call(this._shortWeekdaysParse,o))||-1!==(i=gt.call(this._minWeekdaysParse,o))?i:null:"ddd"===e?-1!==(i=gt.call(this._shortWeekdaysParse,o))||-1!==(i=gt.call(this._weekdaysParse,o))||-1!==(i=gt.call(this._minWeekdaysParse,o))?i:null:-1!==(i=gt.call(this._minWeekdaysParse,o))||-1!==(i=gt.call(this._weekdaysParse,o))||-1!==(i=gt.call(this._shortWeekdaysParse,o))?i:null}function $t(){function t(t,e){return e.length-t.length}var e,n,r,i,a,o=[],u=[],s=[],c=[];for(e=0;e<7;e++)n=p([2e3,1]).day(e),r=vt(this.weekdaysMin(n,"")),i=vt(this.weekdaysShort(n,"")),a=vt(this.weekdays(n,"")),o.push(r),u.push(i),s.push(a),c.push(r),c.push(i),c.push(a);o.sort(t),u.sort(t),s.sort(t),c.sort(t),this._weekdaysRegex=new RegExp("^("+c.join("|")+")","i"),this._weekdaysShortRegex=this._weekdaysRegex,this._weekdaysMinRegex=this._weekdaysRegex,this._weekdaysStrictRegex=new RegExp("^("+s.join("|")+")","i"),this._weekdaysShortStrictRegex=new RegExp("^("+u.join("|")+")","i"),this._weekdaysMinStrictRegex=new RegExp("^("+o.join("|")+")","i")}function Xt(){return this.hours()%12||12}function Jt(t,e){R(t,0,0,(function(){return this.localeData().meridiem(this.hours(),this.minutes(),e)}))}function Zt(t,e){return e._meridiemParse}R("H",["HH",2],0,"hour"),R("h",["hh",2],0,Xt),R("k",["kk",2],0,(function(){return this.hours()||24})),R("hmm",0,0,(function(){return""+Xt.apply(this)+L(this.minutes(),2)})),R("hmmss",0,0,(function(){return""+Xt.apply(this)+L(this.minutes(),2)+L(this.seconds(),2)})),R("Hmm",0,0,(function(){return""+this.hours()+L(this.minutes(),2)})),R("Hmmss",0,0,(function(){return""+this.hours()+L(this.minutes(),2)+L(this.seconds(),2)})),Jt("a",!0),Jt("A",!1),F("hour","h"),U("hour",13),pt("a",Zt),pt("A",Zt),pt("H",rt),pt("h",rt),pt("k",rt),pt("HH",rt,Q),pt("hh",rt,Q),pt("kk",rt,Q),pt("hmm",it),pt("hmmss",at),pt("Hmm",it),pt("Hmmss",at),yt(["H","HH"],3),yt(["k","kk"],(function(t,e,n){var r=V(t);e[3]=24===r?0:r})),yt(["a","A"],(function(t,e,n){n._isPm=n._locale.isPM(t),n._meridiem=t})),yt(["h","hh"],(function(t,e,n){e[3]=V(t),m(n).bigHour=!0})),yt("hmm",(function(t,e,n){var r=t.length-2;e[3]=V(t.substr(0,r)),e[4]=V(t.substr(r)),m(n).bigHour=!0})),yt("hmmss",(function(t,e,n){var r=t.length-4,i=t.length-2;e[3]=V(t.substr(0,r)),e[4]=V(t.substr(r,2)),e[5]=V(t.substr(i)),m(n).bigHour=!0})),yt("Hmm",(function(t,e,n){var r=t.length-2;e[3]=V(t.substr(0,r)),e[4]=V(t.substr(r))})),yt("Hmmss",(function(t,e,n){var r=t.length-4,i=t.length-2;e[3]=V(t.substr(0,r)),e[4]=V(t.substr(r,2)),e[5]=V(t.substr(i))}));var Kt,Qt=$("Hours",!0),te={calendar:{sameDay:"[Today at] LT",nextDay:"[Tomorrow at] LT",nextWeek:"dddd [at] LT",lastDay:"[Yesterday at] LT",lastWeek:"[Last] dddd [at] LT",sameElse:"L"},longDateFormat:{LTS:"h:mm:ss A",LT:"h:mm A",L:"MM/DD/YYYY",LL:"MMMM D, YYYY",LLL:"MMMM D, YYYY h:mm A",LLLL:"dddd, MMMM D, YYYY h:mm A"},invalidDate:"Invalid date",ordinal:"%d",dayOfMonthOrdinalParse:/\d{1,2}/,relativeTime:{future:"in %s",past:"%s ago",s:"a few seconds",ss:"%d seconds",m:"a minute",mm:"%d minutes",h:"an hour",hh:"%d hours",d:"a day",dd:"%d days",w:"a week",ww:"%d weeks",M:"a month",MM:"%d months",y:"a year",yy:"%d years"},months:kt,monthsShort:Mt,week:{dow:0,doy:6},weekdays:Ht,weekdaysMin:qt,weekdaysShort:Bt,meridiemParse:/[ap]\.?m?\.?/i},ee={},ne={};function re(t,e){var n,r=Math.min(t.length,e.length);for(n=0;n<r;n+=1)if(t[n]!==e[n])return n;return r}function ie(t){return t?t.toLowerCase().replace("_","-"):t}function ae(e){var r=null;if(void 0===ee[e]&&void 0!==t&&t&&t.exports)try{r=Kt._abbr,n(717)("./"+e),oe(r)}catch(t){ee[e]=null}return ee[e]}function oe(t,e){var n;return t&&((n=c(e)?se(t):ue(t,e))?Kt=n:"undefined"!=typeof console&&console.warn&&console.warn("Locale "+t+" not found. Did you forget to load it?")),Kt._abbr}function ue(t,e){if(null!==e){var n,r=te;if(e.abbr=t,null!=ee[t])T("defineLocaleOverride","use moment.updateLocale(localeName, config) to change an existing locale. moment.defineLocale(localeName, config) should only be used for creating a new locale See http://momentjs.com/guides/#/warnings/define-locale/ for more info."),r=ee[t]._config;else if(null!=e.parentLocale)if(null!=ee[e.parentLocale])r=ee[e.parentLocale]._config;else{if(null==(n=ae(e.parentLocale)))return ne[e.parentLocale]||(ne[e.parentLocale]=[]),ne[e.parentLocale].push({name:t,config:e}),null;r=n._config}return ee[t]=new A(O(r,e)),ne[t]&&ne[t].forEach((function(t){ue(t.name,t.config)})),oe(t),ee[t]}return delete ee[t],null}function se(t){var e;if(t&&t._locale&&t._locale._abbr&&(t=t._locale._abbr),!t)return Kt;if(!a(t)){if(e=ae(t))return e;t=[t]}return function(t){for(var e,n,r,i,a=0;a<t.length;){for(e=(i=ie(t[a]).split("-")).length,n=(n=ie(t[a+1]))?n.split("-"):null;e>0;){if(r=ae(i.slice(0,e).join("-")))return r;if(n&&n.length>=e&&re(i,n)>=e-1)break;e--}a++}return Kt}(t)}function ce(t){var e,n=t._a;return n&&-2===m(t).overflow&&(e=n[1]<0||n[1]>11?1:n[2]<1||n[2]>xt(n[0],n[1])?2:n[3]<0||n[3]>24||24===n[3]&&(0!==n[4]||0!==n[5]||0!==n[6])?3:n[4]<0||n[4]>59?4:n[5]<0||n[5]>59?5:n[6]<0||n[6]>999?6:-1,m(t)._overflowDayOfYear&&(e<0||e>2)&&(e=2),m(t)._overflowWeeks&&-1===e&&(e=7),m(t)._overflowWeekday&&-1===e&&(e=8),m(t).overflow=e),t}var le=/^\s*((?:[+-]\d{6}|\d{4})-(?:\d\d-\d\d|W\d\d-\d|W\d\d|\d\d\d|\d\d))(?:(T| )(\d\d(?::\d\d(?::\d\d(?:[.,]\d+)?)?)?)([+-]\d\d(?::?\d\d)?|\s*Z)?)?$/,fe=/^\s*((?:[+-]\d{6}|\d{4})(?:\d\d\d\d|W\d\d\d|W\d\d|\d\d\d|\d\d|))(?:(T| )(\d\d(?:\d\d(?:\d\d(?:[.,]\d+)?)?)?)([+-]\d\d(?::?\d\d)?|\s*Z)?)?$/,de=/Z|[+-]\d\d(?::?\d\d)?/,he=[["YYYYYY-MM-DD",/[+-]\d{6}-\d\d-\d\d/],["YYYY-MM-DD",/\d{4}-\d\d-\d\d/],["GGGG-[W]WW-E",/\d{4}-W\d\d-\d/],["GGGG-[W]WW",/\d{4}-W\d\d/,!1],["YYYY-DDD",/\d{4}-\d{3}/],["YYYY-MM",/\d{4}-\d\d/,!1],["YYYYYYMMDD",/[+-]\d{10}/],["YYYYMMDD",/\d{8}/],["GGGG[W]WWE",/\d{4}W\d{3}/],["GGGG[W]WW",/\d{4}W\d{2}/,!1],["YYYYDDD",/\d{7}/],["YYYYMM",/\d{6}/,!1],["YYYY",/\d{4}/,!1]],pe=[["HH:mm:ss.SSSS",/\d\d:\d\d:\d\d\.\d+/],["HH:mm:ss,SSSS",/\d\d:\d\d:\d\d,\d+/],["HH:mm:ss",/\d\d:\d\d:\d\d/],["HH:mm",/\d\d:\d\d/],["HHmmss.SSSS",/\d\d\d\d\d\d\.\d+/],["HHmmss,SSSS",/\d\d\d\d\d\d,\d+/],["HHmmss",/\d\d\d\d\d\d/],["HHmm",/\d\d\d\d/],["HH",/\d\d/]],me=/^\/?Date\((-?\d+)/i,ve=/^(?:(Mon|Tue|Wed|Thu|Fri|Sat|Sun),?\s)?(\d{1,2})\s(Jan|Feb|Mar|Apr|May|Jun|Jul|Aug|Sep|Oct|Nov|Dec)\s(\d{2,4})\s(\d\d):(\d\d)(?::(\d\d))?\s(?:(UT|GMT|[ECMP][SD]T)|([Zz])|([+-]\d{4}))$/,ge={UT:0,GMT:0,EDT:-240,EST:-300,CDT:-300,CST:-360,MDT:-360,MST:-420,PDT:-420,PST:-480};function _e(t){var e,n,r,i,a,o,u=t._i,s=le.exec(u)||fe.exec(u);if(s){for(m(t).iso=!0,e=0,n=he.length;e<n;e++)if(he[e][1].exec(s[1])){i=he[e][0],r=!1!==he[e][2];break}if(null==i)return void(t._isValid=!1);if(s[3]){for(e=0,n=pe.length;e<n;e++)if(pe[e][1].exec(s[3])){a=(s[2]||" ")+pe[e][0];break}if(null==a)return void(t._isValid=!1)}if(!r&&null!=a)return void(t._isValid=!1);if(s[4]){if(!de.exec(s[4]))return void(t._isValid=!1);o="Z"}t._f=i+(a||"")+(o||""),ke(t)}else t._isValid=!1}function ye(t){var e=parseInt(t,10);return e<=49?2e3+e:e<=999?1900+e:e}function be(t){var e,n,r,i,a,o,u,s,c=ve.exec(t._i.replace(/\([^)]*\)|[\n\t]/g," ").replace(/(\s\s+)/g," ").replace(/^\s\s*/,"").replace(/\s\s*$/,""));if(c){if(n=c[4],r=c[3],i=c[2],a=c[5],o=c[6],u=c[7],s=[ye(n),Mt.indexOf(r),parseInt(i,10),parseInt(a,10),parseInt(o,10)],u&&s.push(parseInt(u,10)),e=s,!function(t,e,n){return!t||Bt.indexOf(t)===new Date(e[0],e[1],e[2]).getDay()||(m(n).weekdayMismatch=!0,n._isValid=!1,!1)}(c[1],e,t))return;t._a=e,t._tzm=function(t,e,n){if(t)return ge[t];if(e)return 0;var r=parseInt(n,10),i=r%100;return(r-i)/100*60+i}(c[8],c[9],c[10]),t._d=Pt.apply(null,t._a),t._d.setUTCMinutes(t._d.getUTCMinutes()-t._tzm),m(t).rfc2822=!0}else t._isValid=!1}function we(t,e,n){return null!=t?t:null!=e?e:n}function xe(t){var e,n,r,a,o,u=[];if(!t._d){for(r=function(t){var e=new Date(i.now());return t._useUTC?[e.getUTCFullYear(),e.getUTCMonth(),e.getUTCDate()]:[e.getFullYear(),e.getMonth(),e.getDate()]}(t),t._w&&null==t._a[2]&&null==t._a[1]&&function(t){var e,n,r,i,a,o,u,s,c;null!=(e=t._w).GG||null!=e.W||null!=e.E?(a=1,o=4,n=we(e.GG,t._a[0],It(Se(),1,4).year),r=we(e.W,1),((i=we(e.E,1))<1||i>7)&&(s=!0)):(a=t._locale._week.dow,o=t._locale._week.doy,c=It(Se(),a,o),n=we(e.gg,t._a[0],c.year),r=we(e.w,c.week),null!=e.d?((i=e.d)<0||i>6)&&(s=!0):null!=e.e?(i=e.e+a,(e.e<0||e.e>6)&&(s=!0)):i=a),r<1||r>zt(n,a,o)?m(t)._overflowWeeks=!0:null!=s?m(t)._overflowWeekday=!0:(u=Yt(n,r,i,a,o),t._a[0]=u.year,t._dayOfYear=u.dayOfYear)}(t),null!=t._dayOfYear&&(o=we(t._a[0],r[0]),(t._dayOfYear>Ct(o)||0===t._dayOfYear)&&(m(t)._overflowDayOfYear=!0),n=Pt(o,0,t._dayOfYear),t._a[1]=n.getUTCMonth(),t._a[2]=n.getUTCDate()),e=0;e<3&&null==t._a[e];++e)t._a[e]=u[e]=r[e];for(;e<7;e++)t._a[e]=u[e]=null==t._a[e]?2===e?1:0:t._a[e];24===t._a[3]&&0===t._a[4]&&0===t._a[5]&&0===t._a[6]&&(t._nextDay=!0,t._a[3]=0),t._d=(t._useUTC?Pt:Nt).apply(null,u),a=t._useUTC?t._d.getUTCDay():t._d.getDay(),null!=t._tzm&&t._d.setUTCMinutes(t._d.getUTCMinutes()-t._tzm),t._nextDay&&(t._a[3]=24),t._w&&void 0!==t._w.d&&t._w.d!==a&&(m(t).weekdayMismatch=!0)}}function ke(t){if(t._f!==i.ISO_8601)if(t._f!==i.RFC_2822){t._a=[],m(t).empty=!0;var e,n,r,a,o,u,s=""+t._i,c=s.length,l=0;for(r=I(t._f,t._locale).match(C)||[],e=0;e<r.length;e++)a=r[e],(n=(s.match(mt(a,t))||[])[0])&&((o=s.substr(0,s.indexOf(n))).length>0&&m(t).unusedInput.push(o),s=s.slice(s.indexOf(n)+n.length),l+=n.length),P[a]?(n?m(t).empty=!1:m(t).unusedTokens.push(a),wt(a,n,t)):t._strict&&!n&&m(t).unusedTokens.push(a);m(t).charsLeftOver=c-l,s.length>0&&m(t).unusedInput.push(s),t._a[3]<=12&&!0===m(t).bigHour&&t._a[3]>0&&(m(t).bigHour=void 0),m(t).parsedDateParts=t._a.slice(0),m(t).meridiem=t._meridiem,t._a[3]=function(t,e,n){var r;return null==n?e:null!=t.meridiemHour?t.meridiemHour(e,n):null!=t.isPM?((r=t.isPM(n))&&e<12&&(e+=12),r||12!==e||(e=0),e):e}(t._locale,t._a[3],t._meridiem),null!==(u=m(t).era)&&(t._a[0]=t._locale.erasConvertYear(u,t._a[0])),xe(t),ce(t)}else be(t);else _e(t)}function Me(t){var e=t._i,n=t._f;return t._locale=t._locale||se(t._l),null===e||void 0===n&&""===e?g({nullInput:!0}):("string"==typeof e&&(t._i=e=t._locale.preparse(e)),x(e)?new w(ce(e)):(f(e)?t._d=e:a(n)?function(t){var e,n,r,i,a,o,u=!1;if(0===t._f.length)return m(t).invalidFormat=!0,void(t._d=new Date(NaN));for(i=0;i<t._f.length;i++)a=0,o=!1,e=b({},t),null!=t._useUTC&&(e._useUTC=t._useUTC),e._f=t._f[i],ke(e),v(e)&&(o=!0),a+=m(e).charsLeftOver,a+=10*m(e).unusedTokens.length,m(e).score=a,u?a<r&&(r=a,n=e):(null==r||a<r||o)&&(r=a,n=e,o&&(u=!0));h(t,n||e)}(t):n?ke(t):function(t){var e=t._i;c(e)?t._d=new Date(i.now()):f(e)?t._d=new Date(e.valueOf()):"string"==typeof e?function(t){var e=me.exec(t._i);null===e?(_e(t),!1===t._isValid&&(delete t._isValid,be(t),!1===t._isValid&&(delete t._isValid,t._strict?t._isValid=!1:i.createFromInputFallback(t)))):t._d=new Date(+e[1])}(t):a(e)?(t._a=d(e.slice(0),(function(t){return parseInt(t,10)})),xe(t)):o(e)?function(t){if(!t._d){var e=B(t._i),n=void 0===e.day?e.date:e.day;t._a=d([e.year,e.month,n,e.hour,e.minute,e.second,e.millisecond],(function(t){return t&&parseInt(t,10)})),xe(t)}}(t):l(e)?t._d=new Date(e):i.createFromInputFallback(t)}(t),v(t)||(t._d=null),t))}function Ee(t,e,n,r,i){var u,c={};return!0!==e&&!1!==e||(r=e,e=void 0),!0!==n&&!1!==n||(r=n,n=void 0),(o(t)&&s(t)||a(t)&&0===t.length)&&(t=void 0),c._isAMomentObject=!0,c._useUTC=c._isUTC=i,c._l=n,c._i=t,c._f=e,c._strict=r,(u=new w(ce(Me(c))))._nextDay&&(u.add(1,"d"),u._nextDay=void 0),u}function Se(t,e,n,r){return Ee(t,e,n,r,!1)}i.createFromInputFallback=M("value provided is not in a recognized RFC2822 or ISO format. moment construction falls back to js Date(), which is not reliable across all browsers and versions. Non RFC2822/ISO date formats are discouraged. Please refer to http://momentjs.com/guides/#/warnings/js-date/ for more info.",(function(t){t._d=new Date(t._i+(t._useUTC?" UTC":""))})),i.ISO_8601=function(){},i.RFC_2822=function(){};var Te=M("moment().min is deprecated, use moment.max instead. http://momentjs.com/guides/#/warnings/min-max/",(function(){var t=Se.apply(null,arguments);return this.isValid()&&t.isValid()?t<this?this:t:g()})),je=M("moment().max is deprecated, use moment.min instead. http://momentjs.com/guides/#/warnings/min-max/",(function(){var t=Se.apply(null,arguments);return this.isValid()&&t.isValid()?t>this?this:t:g()}));function Oe(t,e){var n,r;if(1===e.length&&a(e[0])&&(e=e[0]),!e.length)return Se();for(n=e[0],r=1;r<e.length;++r)e[r].isValid()&&!e[r][t](n)||(n=e[r]);return n}var Ae=["year","quarter","month","week","day","hour","minute","second","millisecond"];function Le(t){var e=B(t),n=e.year||0,r=e.quarter||0,i=e.month||0,a=e.week||e.isoWeek||0,o=e.day||0,s=e.hour||0,c=e.minute||0,l=e.second||0,f=e.millisecond||0;this._isValid=function(t){var e,n,r=!1;for(e in t)if(u(t,e)&&(-1===gt.call(Ae,e)||null!=t[e]&&isNaN(t[e])))return!1;for(n=0;n<Ae.length;++n)if(t[Ae[n]]){if(r)return!1;parseFloat(t[Ae[n]])!==V(t[Ae[n]])&&(r=!0)}return!0}(e),this._milliseconds=+f+1e3*l+6e4*c+1e3*s*60*60,this._days=+o+7*a,this._months=+i+3*r+12*n,this._data={},this._locale=se(),this._bubble()}function Ce(t){return t instanceof Le}function De(t){return t<0?-1*Math.round(-1*t):Math.round(t)}function Ne(t,e){R(t,0,0,(function(){var t=this.utcOffset(),n="+";return t<0&&(t=-t,n="-"),n+L(~~(t/60),2)+e+L(~~t%60,2)}))}Ne("Z",":"),Ne("ZZ",""),pt("Z",dt),pt("ZZ",dt),yt(["Z","ZZ"],(function(t,e,n){n._useUTC=!0,n._tzm=Re(dt,t)}));var Pe=/([\+\-]|\d\d)/gi;function Re(t,e){var n,r,i=(e||"").match(t);return null===i?null:0===(r=60*(n=((i[i.length-1]||[])+"").match(Pe)||["-",0,0])[1]+V(n[2]))?0:"+"===n[0]?r:-r}function Ye(t,e){var n,r;return e._isUTC?(n=e.clone(),r=(x(t)||f(t)?t.valueOf():Se(t).valueOf())-n.valueOf(),n._d.setTime(n._d.valueOf()+r),i.updateOffset(n,!1),n):Se(t).local()}function Ie(t){return-Math.round(t._d.getTimezoneOffset())}function ze(){return!!this.isValid()&&this._isUTC&&0===this._offset}i.updateOffset=function(){};var Fe=/^(-|\+)?(?:(\d*)[. ])?(\d+):(\d+)(?::(\d+)(\.\d*)?)?$/,He=/^(-|\+)?P(?:([-+]?[0-9,.]*)Y)?(?:([-+]?[0-9,.]*)M)?(?:([-+]?[0-9,.]*)W)?(?:([-+]?[0-9,.]*)D)?(?:T(?:([-+]?[0-9,.]*)H)?(?:([-+]?[0-9,.]*)M)?(?:([-+]?[0-9,.]*)S)?)?$/;function Be(t,e){var n,r,i,a,o,s,c=t,f=null;return Ce(t)?c={ms:t._milliseconds,d:t._days,M:t._months}:l(t)||!isNaN(+t)?(c={},e?c[e]=+t:c.milliseconds=+t):(f=Fe.exec(t))?(n="-"===f[1]?-1:1,c={y:0,d:V(f[2])*n,h:V(f[3])*n,m:V(f[4])*n,s:V(f[5])*n,ms:V(De(1e3*f[6]))*n}):(f=He.exec(t))?(n="-"===f[1]?-1:1,c={y:qe(f[2],n),M:qe(f[3],n),w:qe(f[4],n),d:qe(f[5],n),h:qe(f[6],n),m:qe(f[7],n),s:qe(f[8],n)}):null==c?c={}:"object"==typeof c&&("from"in c||"to"in c)&&(a=Se(c.from),o=Se(c.to),i=a.isValid()&&o.isValid()?(o=Ye(o,a),a.isBefore(o)?s=Ue(a,o):((s=Ue(o,a)).milliseconds=-s.milliseconds,s.months=-s.months),s):{milliseconds:0,months:0},(c={}).ms=i.milliseconds,c.M=i.months),r=new Le(c),Ce(t)&&u(t,"_locale")&&(r._locale=t._locale),Ce(t)&&u(t,"_isValid")&&(r._isValid=t._isValid),r}function qe(t,e){var n=t&&parseFloat(t.replace(",","."));return(isNaN(n)?0:n)*e}function Ue(t,e){var n={};return n.months=e.month()-t.month()+12*(e.year()-t.year()),t.clone().add(n.months,"M").isAfter(e)&&--n.months,n.milliseconds=+e-+t.clone().add(n.months,"M"),n}function We(t,e){return function(n,r){var i;return null===r||isNaN(+r)||(T(e,"moment()."+e+"(period, number) is deprecated. Please use moment()."+e+"(number, period). See http://momentjs.com/guides/#/warnings/add-inverted-param/ for more info."),i=n,n=r,r=i),Ge(this,Be(n,r),t),this}}function Ge(t,e,n,r){var a=e._milliseconds,o=De(e._days),u=De(e._months);t.isValid()&&(r=null==r||r,u&&Ot(t,X(t,"Month")+u*n),o&&J(t,"Date",X(t,"Date")+o*n),a&&t._d.setTime(t._d.valueOf()+a*n),r&&i.updateOffset(t,o||u))}Be.fn=Le.prototype,Be.invalid=function(){return Be(NaN)};var Ve=We(1,"add"),$e=We(-1,"subtract");function Xe(t){return"string"==typeof t||t instanceof String}function Je(t){return x(t)||f(t)||Xe(t)||l(t)||function(t){var e=a(t),n=!1;return e&&(n=0===t.filter((function(e){return!l(e)&&Xe(t)})).length),e&&n}(t)||function(t){var e,n,r=o(t)&&!s(t),i=!1,a=["years","year","y","months","month","M","days","day","d","dates","date","D","hours","hour","h","minutes","minute","m","seconds","second","s","milliseconds","millisecond","ms"];for(e=0;e<a.length;e+=1)n=a[e],i=i||u(t,n);return r&&i}(t)||null==t}function Ze(t){var e,n=o(t)&&!s(t),r=!1,i=["sameDay","nextDay","lastDay","nextWeek","lastWeek","sameElse"];for(e=0;e<i.length;e+=1)r=r||u(t,i[e]);return n&&r}function Ke(t,e){if(t.date()<e.date())return-Ke(e,t);var n=12*(e.year()-t.year())+(e.month()-t.month()),r=t.clone().add(n,"months");return-(n+(e-r<0?(e-r)/(r-t.clone().add(n-1,"months")):(e-r)/(t.clone().add(n+1,"months")-r)))||0}function Qe(t){var e;return void 0===t?this._locale._abbr:(null!=(e=se(t))&&(this._locale=e),this)}i.defaultFormat="YYYY-MM-DDTHH:mm:ssZ",i.defaultFormatUtc="YYYY-MM-DDTHH:mm:ss[Z]";var tn=M("moment().lang() is deprecated. Instead, use moment().localeData() to get the language configuration. Use moment().locale() to change languages.",(function(t){return void 0===t?this.localeData():this.locale(t)}));function en(){return this._locale}function nn(t,e){return(t%e+e)%e}function rn(t,e,n){return t<100&&t>=0?new Date(t+400,e,n)-126227808e5:new Date(t,e,n).valueOf()}function an(t,e,n){return t<100&&t>=0?Date.UTC(t+400,e,n)-126227808e5:Date.UTC(t,e,n)}function on(t,e){return e.erasAbbrRegex(t)}function un(){var t,e,n=[],r=[],i=[],a=[],o=this.eras();for(t=0,e=o.length;t<e;++t)r.push(vt(o[t].name)),n.push(vt(o[t].abbr)),i.push(vt(o[t].narrow)),a.push(vt(o[t].name)),a.push(vt(o[t].abbr)),a.push(vt(o[t].narrow));this._erasRegex=new RegExp("^("+a.join("|")+")","i"),this._erasNameRegex=new RegExp("^("+r.join("|")+")","i"),this._erasAbbrRegex=new RegExp("^("+n.join("|")+")","i"),this._erasNarrowRegex=new RegExp("^("+i.join("|")+")","i")}function sn(t,e){R(0,[t,t.length],0,e)}function cn(t,e,n,r,i){var a;return null==t?It(this,r,i).year:(e>(a=zt(t,r,i))&&(e=a),ln.call(this,t,e,n,r,i))}function ln(t,e,n,r,i){var a=Yt(t,e,n,r,i),o=Pt(a.year,0,a.dayOfYear);return this.year(o.getUTCFullYear()),this.month(o.getUTCMonth()),this.date(o.getUTCDate()),this}R("N",0,0,"eraAbbr"),R("NN",0,0,"eraAbbr"),R("NNN",0,0,"eraAbbr"),R("NNNN",0,0,"eraName"),R("NNNNN",0,0,"eraNarrow"),R("y",["y",1],"yo","eraYear"),R("y",["yy",2],0,"eraYear"),R("y",["yyy",3],0,"eraYear"),R("y",["yyyy",4],0,"eraYear"),pt("N",on),pt("NN",on),pt("NNN",on),pt("NNNN",(function(t,e){return e.erasNameRegex(t)})),pt("NNNNN",(function(t,e){return e.erasNarrowRegex(t)})),yt(["N","NN","NNN","NNNN","NNNNN"],(function(t,e,n,r){var i=n._locale.erasParse(t,r,n._strict);i?m(n).era=i:m(n).invalidEra=t})),pt("y",ct),pt("yy",ct),pt("yyy",ct),pt("yyyy",ct),pt("yo",(function(t,e){return e._eraYearOrdinalRegex||ct})),yt(["y","yy","yyy","yyyy"],0),yt(["yo"],(function(t,e,n,r){var i;n._locale._eraYearOrdinalRegex&&(i=t.match(n._locale._eraYearOrdinalRegex)),n._locale.eraYearOrdinalParse?e[0]=n._locale.eraYearOrdinalParse(t,i):e[0]=parseInt(t,10)})),R(0,["gg",2],0,(function(){return this.weekYear()%100})),R(0,["GG",2],0,(function(){return this.isoWeekYear()%100})),sn("gggg","weekYear"),sn("ggggg","weekYear"),sn("GGGG","isoWeekYear"),sn("GGGGG","isoWeekYear"),F("weekYear","gg"),F("isoWeekYear","GG"),U("weekYear",1),U("isoWeekYear",1),pt("G",lt),pt("g",lt),pt("GG",rt,Q),pt("gg",rt,Q),pt("GGGG",ut,et),pt("gggg",ut,et),pt("GGGGG",st,nt),pt("ggggg",st,nt),bt(["gggg","ggggg","GGGG","GGGGG"],(function(t,e,n,r){e[r.substr(0,2)]=V(t)})),bt(["gg","GG"],(function(t,e,n,r){e[r]=i.parseTwoDigitYear(t)})),R("Q",0,"Qo","quarter"),F("quarter","Q"),U("quarter",7),pt("Q",K),yt("Q",(function(t,e){e[1]=3*(V(t)-1)})),R("D",["DD",2],"Do","date"),F("date","D"),U("date",9),pt("D",rt),pt("DD",rt,Q),pt("Do",(function(t,e){return t?e._dayOfMonthOrdinalParse||e._ordinalParse:e._dayOfMonthOrdinalParseLenient})),yt(["D","DD"],2),yt("Do",(function(t,e){e[2]=V(t.match(rt)[0])}));var fn=$("Date",!0);R("DDD",["DDDD",3],"DDDo","dayOfYear"),F("dayOfYear","DDD"),U("dayOfYear",4),pt("DDD",ot),pt("DDDD",tt),yt(["DDD","DDDD"],(function(t,e,n){n._dayOfYear=V(t)})),R("m",["mm",2],0,"minute"),F("minute","m"),U("minute",14),pt("m",rt),pt("mm",rt,Q),yt(["m","mm"],4);var dn=$("Minutes",!1);R("s",["ss",2],0,"second"),F("second","s"),U("second",15),pt("s",rt),pt("ss",rt,Q),yt(["s","ss"],5);var hn,pn,mn=$("Seconds",!1);for(R("S",0,0,(function(){return~~(this.millisecond()/100)})),R(0,["SS",2],0,(function(){return~~(this.millisecond()/10)})),R(0,["SSS",3],0,"millisecond"),R(0,["SSSS",4],0,(function(){return 10*this.millisecond()})),R(0,["SSSSS",5],0,(function(){return 100*this.millisecond()})),R(0,["SSSSSS",6],0,(function(){return 1e3*this.millisecond()})),R(0,["SSSSSSS",7],0,(function(){return 1e4*this.millisecond()})),R(0,["SSSSSSSS",8],0,(function(){return 1e5*this.millisecond()})),R(0,["SSSSSSSSS",9],0,(function(){return 1e6*this.millisecond()})),F("millisecond","ms"),U("millisecond",16),pt("S",ot,K),pt("SS",ot,Q),pt("SSS",ot,tt),hn="SSSS";hn.length<=9;hn+="S")pt(hn,ct);function vn(t,e){e[6]=V(1e3*("0."+t))}for(hn="S";hn.length<=9;hn+="S")yt(hn,vn);pn=$("Milliseconds",!1),R("z",0,0,"zoneAbbr"),R("zz",0,0,"zoneName");var gn=w.prototype;function _n(t){return t}gn.add=Ve,gn.calendar=function(t,e){1===arguments.length&&(arguments[0]?Je(arguments[0])?(t=arguments[0],e=void 0):Ze(arguments[0])&&(e=arguments[0],t=void 0):(t=void 0,e=void 0));var n=t||Se(),r=Ye(n,this).startOf("day"),a=i.calendarFormat(this,r)||"sameElse",o=e&&(j(e[a])?e[a].call(this,n):e[a]);return this.format(o||this.localeData().calendar(a,this,Se(n)))},gn.clone=function(){return new w(this)},gn.diff=function(t,e,n){var r,i,a;if(!this.isValid())return NaN;if(!(r=Ye(t,this)).isValid())return NaN;switch(i=6e4*(r.utcOffset()-this.utcOffset()),e=H(e)){case"year":a=Ke(this,r)/12;break;case"month":a=Ke(this,r);break;case"quarter":a=Ke(this,r)/3;break;case"second":a=(this-r)/1e3;break;case"minute":a=(this-r)/6e4;break;case"hour":a=(this-r)/36e5;break;case"day":a=(this-r-i)/864e5;break;case"week":a=(this-r-i)/6048e5;break;default:a=this-r}return n?a:G(a)},gn.endOf=function(t){var e,n;if(void 0===(t=H(t))||"millisecond"===t||!this.isValid())return this;switch(n=this._isUTC?an:rn,t){case"year":e=n(this.year()+1,0,1)-1;break;case"quarter":e=n(this.year(),this.month()-this.month()%3+3,1)-1;break;case"month":e=n(this.year(),this.month()+1,1)-1;break;case"week":e=n(this.year(),this.month(),this.date()-this.weekday()+7)-1;break;case"isoWeek":e=n(this.year(),this.month(),this.date()-(this.isoWeekday()-1)+7)-1;break;case"day":case"date":e=n(this.year(),this.month(),this.date()+1)-1;break;case"hour":e=this._d.valueOf(),e+=36e5-nn(e+(this._isUTC?0:6e4*this.utcOffset()),36e5)-1;break;case"minute":e=this._d.valueOf(),e+=6e4-nn(e,6e4)-1;break;case"second":e=this._d.valueOf(),e+=1e3-nn(e,1e3)-1}return this._d.setTime(e),i.updateOffset(this,!0),this},gn.format=function(t){t||(t=this.isUtc()?i.defaultFormatUtc:i.defaultFormat);var e=Y(this,t);return this.localeData().postformat(e)},gn.from=function(t,e){return this.isValid()&&(x(t)&&t.isValid()||Se(t).isValid())?Be({to:this,from:t}).locale(this.locale()).humanize(!e):this.localeData().invalidDate()},gn.fromNow=function(t){return this.from(Se(),t)},gn.to=function(t,e){return this.isValid()&&(x(t)&&t.isValid()||Se(t).isValid())?Be({from:this,to:t}).locale(this.locale()).humanize(!e):this.localeData().invalidDate()},gn.toNow=function(t){return this.to(Se(),t)},gn.get=function(t){return j(this[t=H(t)])?this[t]():this},gn.invalidAt=function(){return m(this).overflow},gn.isAfter=function(t,e){var n=x(t)?t:Se(t);return!(!this.isValid()||!n.isValid())&&("millisecond"===(e=H(e)||"millisecond")?this.valueOf()>n.valueOf():n.valueOf()<this.clone().startOf(e).valueOf())},gn.isBefore=function(t,e){var n=x(t)?t:Se(t);return!(!this.isValid()||!n.isValid())&&("millisecond"===(e=H(e)||"millisecond")?this.valueOf()<n.valueOf():this.clone().endOf(e).valueOf()<n.valueOf())},gn.isBetween=function(t,e,n,r){var i=x(t)?t:Se(t),a=x(e)?e:Se(e);return!!(this.isValid()&&i.isValid()&&a.isValid())&&(("("===(r=r||"()")[0]?this.isAfter(i,n):!this.isBefore(i,n))&&(")"===r[1]?this.isBefore(a,n):!this.isAfter(a,n)))},gn.isSame=function(t,e){var n,r=x(t)?t:Se(t);return!(!this.isValid()||!r.isValid())&&("millisecond"===(e=H(e)||"millisecond")?this.valueOf()===r.valueOf():(n=r.valueOf(),this.clone().startOf(e).valueOf()<=n&&n<=this.clone().endOf(e).valueOf()))},gn.isSameOrAfter=function(t,e){return this.isSame(t,e)||this.isAfter(t,e)},gn.isSameOrBefore=function(t,e){return this.isSame(t,e)||this.isBefore(t,e)},gn.isValid=function(){return v(this)},gn.lang=tn,gn.locale=Qe,gn.localeData=en,gn.max=je,gn.min=Te,gn.parsingFlags=function(){return h({},m(this))},gn.set=function(t,e){if("object"==typeof t){var n,r=function(t){var e,n=[];for(e in t)u(t,e)&&n.push({unit:e,priority:q[e]});return n.sort((function(t,e){return t.priority-e.priority})),n}(t=B(t));for(n=0;n<r.length;n++)this[r[n].unit](t[r[n].unit])}else if(j(this[t=H(t)]))return this[t](e);return this},gn.startOf=function(t){var e,n;if(void 0===(t=H(t))||"millisecond"===t||!this.isValid())return this;switch(n=this._isUTC?an:rn,t){case"year":e=n(this.year(),0,1);break;case"quarter":e=n(this.year(),this.month()-this.month()%3,1);break;case"month":e=n(this.year(),this.month(),1);break;case"week":e=n(this.year(),this.month(),this.date()-this.weekday());break;case"isoWeek":e=n(this.year(),this.month(),this.date()-(this.isoWeekday()-1));break;case"day":case"date":e=n(this.year(),this.month(),this.date());break;case"hour":e=this._d.valueOf(),e-=nn(e+(this._isUTC?0:6e4*this.utcOffset()),36e5);break;case"minute":e=this._d.valueOf(),e-=nn(e,6e4);break;case"second":e=this._d.valueOf(),e-=nn(e,1e3)}return this._d.setTime(e),i.updateOffset(this,!0),this},gn.subtract=$e,gn.toArray=function(){var t=this;return[t.year(),t.month(),t.date(),t.hour(),t.minute(),t.second(),t.millisecond()]},gn.toObject=function(){var t=this;return{years:t.year(),months:t.month(),date:t.date(),hours:t.hours(),minutes:t.minutes(),seconds:t.seconds(),milliseconds:t.milliseconds()}},gn.toDate=function(){return new Date(this.valueOf())},gn.toISOString=function(t){if(!this.isValid())return null;var e=!0!==t,n=e?this.clone().utc():this;return n.year()<0||n.year()>9999?Y(n,e?"YYYYYY-MM-DD[T]HH:mm:ss.SSS[Z]":"YYYYYY-MM-DD[T]HH:mm:ss.SSSZ"):j(Date.prototype.toISOString)?e?this.toDate().toISOString():new Date(this.valueOf()+60*this.utcOffset()*1e3).toISOString().replace("Z",Y(n,"Z")):Y(n,e?"YYYY-MM-DD[T]HH:mm:ss.SSS[Z]":"YYYY-MM-DD[T]HH:mm:ss.SSSZ")},gn.inspect=function(){if(!this.isValid())return"moment.invalid(/* "+this._i+" */)";var t,e,n,r="moment",i="";return this.isLocal()||(r=0===this.utcOffset()?"moment.utc":"moment.parseZone",i="Z"),t="["+r+'("]',e=0<=this.year()&&this.year()<=9999?"YYYY":"YYYYYY",n=i+'[")]',this.format(t+e+"-MM-DD[T]HH:mm:ss.SSS"+n)},"undefined"!=typeof Symbol&&null!=Symbol.for&&(gn[Symbol.for("nodejs.util.inspect.custom")]=function(){return"Moment<"+this.format()+">"}),gn.toJSON=function(){return this.isValid()?this.toISOString():null},gn.toString=function(){return this.clone().locale("en").format("ddd MMM DD YYYY HH:mm:ss [GMT]ZZ")},gn.unix=function(){return Math.floor(this.valueOf()/1e3)},gn.valueOf=function(){return this._d.valueOf()-6e4*(this._offset||0)},gn.creationData=function(){return{input:this._i,format:this._f,locale:this._locale,isUTC:this._isUTC,strict:this._strict}},gn.eraName=function(){var t,e,n,r=this.localeData().eras();for(t=0,e=r.length;t<e;++t){if(n=this.clone().startOf("day").valueOf(),r[t].since<=n&&n<=r[t].until)return r[t].name;if(r[t].until<=n&&n<=r[t].since)return r[t].name}return""},gn.eraNarrow=function(){var t,e,n,r=this.localeData().eras();for(t=0,e=r.length;t<e;++t){if(n=this.clone().startOf("day").valueOf(),r[t].since<=n&&n<=r[t].until)return r[t].narrow;if(r[t].until<=n&&n<=r[t].since)return r[t].narrow}return""},gn.eraAbbr=function(){var t,e,n,r=this.localeData().eras();for(t=0,e=r.length;t<e;++t){if(n=this.clone().startOf("day").valueOf(),r[t].since<=n&&n<=r[t].until)return r[t].abbr;if(r[t].until<=n&&n<=r[t].since)return r[t].abbr}return""},gn.eraYear=function(){var t,e,n,r,a=this.localeData().eras();for(t=0,e=a.length;t<e;++t)if(n=a[t].since<=a[t].until?1:-1,r=this.clone().startOf("day").valueOf(),a[t].since<=r&&r<=a[t].until||a[t].until<=r&&r<=a[t].since)return(this.year()-i(a[t].since).year())*n+a[t].offset;return this.year()},gn.year=Dt,gn.isLeapYear=function(){return W(this.year())},gn.weekYear=function(t){return cn.call(this,t,this.week(),this.weekday(),this.localeData()._week.dow,this.localeData()._week.doy)},gn.isoWeekYear=function(t){return cn.call(this,t,this.isoWeek(),this.isoWeekday(),1,4)},gn.quarter=gn.quarters=function(t){return null==t?Math.ceil((this.month()+1)/3):this.month(3*(t-1)+this.month()%3)},gn.month=At,gn.daysInMonth=function(){return xt(this.year(),this.month())},gn.week=gn.weeks=function(t){var e=this.localeData().week(this);return null==t?e:this.add(7*(t-e),"d")},gn.isoWeek=gn.isoWeeks=function(t){var e=It(this,1,4).week;return null==t?e:this.add(7*(t-e),"d")},gn.weeksInYear=function(){var t=this.localeData()._week;return zt(this.year(),t.dow,t.doy)},gn.weeksInWeekYear=function(){var t=this.localeData()._week;return zt(this.weekYear(),t.dow,t.doy)},gn.isoWeeksInYear=function(){return zt(this.year(),1,4)},gn.isoWeeksInISOWeekYear=function(){return zt(this.isoWeekYear(),1,4)},gn.date=fn,gn.day=gn.days=function(t){if(!this.isValid())return null!=t?this:NaN;var e=this._isUTC?this._d.getUTCDay():this._d.getDay();return null!=t?(t=function(t,e){return"string"!=typeof t?t:isNaN(t)?"number"==typeof(t=e.weekdaysParse(t))?t:null:parseInt(t,10)}(t,this.localeData()),this.add(t-e,"d")):e},gn.weekday=function(t){if(!this.isValid())return null!=t?this:NaN;var e=(this.day()+7-this.localeData()._week.dow)%7;return null==t?e:this.add(t-e,"d")},gn.isoWeekday=function(t){if(!this.isValid())return null!=t?this:NaN;if(null!=t){var e=function(t,e){return"string"==typeof t?e.weekdaysParse(t)%7||7:isNaN(t)?null:t}(t,this.localeData());return this.day(this.day()%7?e:e-7)}return this.day()||7},gn.dayOfYear=function(t){var e=Math.round((this.clone().startOf("day")-this.clone().startOf("year"))/864e5)+1;return null==t?e:this.add(t-e,"d")},gn.hour=gn.hours=Qt,gn.minute=gn.minutes=dn,gn.second=gn.seconds=mn,gn.millisecond=gn.milliseconds=pn,gn.utcOffset=function(t,e,n){var r,a=this._offset||0;if(!this.isValid())return null!=t?this:NaN;if(null!=t){if("string"==typeof t){if(null===(t=Re(dt,t)))return this}else Math.abs(t)<16&&!n&&(t*=60);return!this._isUTC&&e&&(r=Ie(this)),this._offset=t,this._isUTC=!0,null!=r&&this.add(r,"m"),a!==t&&(!e||this._changeInProgress?Ge(this,Be(t-a,"m"),1,!1):this._changeInProgress||(this._changeInProgress=!0,i.updateOffset(this,!0),this._changeInProgress=null)),this}return this._isUTC?a:Ie(this)},gn.utc=function(t){return this.utcOffset(0,t)},gn.local=function(t){return this._isUTC&&(this.utcOffset(0,t),this._isUTC=!1,t&&this.subtract(Ie(this),"m")),this},gn.parseZone=function(){if(null!=this._tzm)this.utcOffset(this._tzm,!1,!0);else if("string"==typeof this._i){var t=Re(ft,this._i);null!=t?this.utcOffset(t):this.utcOffset(0,!0)}return this},gn.hasAlignedHourOffset=function(t){return!!this.isValid()&&(t=t?Se(t).utcOffset():0,(this.utcOffset()-t)%60==0)},gn.isDST=function(){return this.utcOffset()>this.clone().month(0).utcOffset()||this.utcOffset()>this.clone().month(5).utcOffset()},gn.isLocal=function(){return!!this.isValid()&&!this._isUTC},gn.isUtcOffset=function(){return!!this.isValid()&&this._isUTC},gn.isUtc=ze,gn.isUTC=ze,gn.zoneAbbr=function(){return this._isUTC?"UTC":""},gn.zoneName=function(){return this._isUTC?"Coordinated Universal Time":""},gn.dates=M("dates accessor is deprecated. Use date instead.",fn),gn.months=M("months accessor is deprecated. Use month instead",At),gn.years=M("years accessor is deprecated. Use year instead",Dt),gn.zone=M("moment().zone is deprecated, use moment().utcOffset instead. http://momentjs.com/guides/#/warnings/zone/",(function(t,e){return null!=t?("string"!=typeof t&&(t=-t),this.utcOffset(t,e),this):-this.utcOffset()})),gn.isDSTShifted=M("isDSTShifted is deprecated. See http://momentjs.com/guides/#/warnings/dst-shifted/ for more information",(function(){if(!c(this._isDSTShifted))return this._isDSTShifted;var t,e={};return b(e,this),(e=Me(e))._a?(t=e._isUTC?p(e._a):Se(e._a),this._isDSTShifted=this.isValid()&&function(t,e,n){var r,i=Math.min(t.length,e.length),a=Math.abs(t.length-e.length),o=0;for(r=0;r<i;r++)(n&&t[r]!==e[r]||!n&&V(t[r])!==V(e[r]))&&o++;return o+a}(e._a,t.toArray())>0):this._isDSTShifted=!1,this._isDSTShifted}));var yn=A.prototype;function bn(t,e,n,r){var i=se(),a=p().set(r,e);return i[n](a,t)}function wn(t,e,n){if(l(t)&&(e=t,t=void 0),t=t||"",null!=e)return bn(t,e,n,"month");var r,i=[];for(r=0;r<12;r++)i[r]=bn(t,r,n,"month");return i}function xn(t,e,n,r){"boolean"==typeof t?(l(e)&&(n=e,e=void 0),e=e||""):(n=e=t,t=!1,l(e)&&(n=e,e=void 0),e=e||"");var i,a=se(),o=t?a._week.dow:0,u=[];if(null!=n)return bn(e,(n+o)%7,r,"day");for(i=0;i<7;i++)u[i]=bn(e,(i+o)%7,r,"day");return u}yn.calendar=function(t,e,n){var r=this._calendar[t]||this._calendar.sameElse;return j(r)?r.call(e,n):r},yn.longDateFormat=function(t){var e=this._longDateFormat[t],n=this._longDateFormat[t.toUpperCase()];return e||!n?e:(this._longDateFormat[t]=n.match(C).map((function(t){return"MMMM"===t||"MM"===t||"DD"===t||"dddd"===t?t.slice(1):t})).join(""),this._longDateFormat[t])},yn.invalidDate=function(){return this._invalidDate},yn.ordinal=function(t){return this._ordinal.replace("%d",t)},yn.preparse=_n,yn.postformat=_n,yn.relativeTime=function(t,e,n,r){var i=this._relativeTime[n];return j(i)?i(t,e,n,r):i.replace(/%d/i,t)},yn.pastFuture=function(t,e){var n=this._relativeTime[t>0?"future":"past"];return j(n)?n(e):n.replace(/%s/i,e)},yn.set=function(t){var e,n;for(n in t)u(t,n)&&(j(e=t[n])?this[n]=e:this["_"+n]=e);this._config=t,this._dayOfMonthOrdinalParseLenient=new RegExp((this._dayOfMonthOrdinalParse.source||this._ordinalParse.source)+"|"+/\d{1,2}/.source)},yn.eras=function(t,e){var n,r,a,o=this._eras||se("en")._eras;for(n=0,r=o.length;n<r;++n){switch(typeof o[n].since){case"string":a=i(o[n].since).startOf("day"),o[n].since=a.valueOf()}switch(typeof o[n].until){case"undefined":o[n].until=1/0;break;case"string":a=i(o[n].until).startOf("day").valueOf(),o[n].until=a.valueOf()}}return o},yn.erasParse=function(t,e,n){var r,i,a,o,u,s=this.eras();for(t=t.toUpperCase(),r=0,i=s.length;r<i;++r)if(a=s[r].name.toUpperCase(),o=s[r].abbr.toUpperCase(),u=s[r].narrow.toUpperCase(),n)switch(e){case"N":case"NN":case"NNN":if(o===t)return s[r];break;case"NNNN":if(a===t)return s[r];break;case"NNNNN":if(u===t)return s[r]}else if([a,o,u].indexOf(t)>=0)return s[r]},yn.erasConvertYear=function(t,e){var n=t.since<=t.until?1:-1;return void 0===e?i(t.since).year():i(t.since).year()+(e-t.offset)*n},yn.erasAbbrRegex=function(t){return u(this,"_erasAbbrRegex")||un.call(this),t?this._erasAbbrRegex:this._erasRegex},yn.erasNameRegex=function(t){return u(this,"_erasNameRegex")||un.call(this),t?this._erasNameRegex:this._erasRegex},yn.erasNarrowRegex=function(t){return u(this,"_erasNarrowRegex")||un.call(this),t?this._erasNarrowRegex:this._erasRegex},yn.months=function(t,e){return t?a(this._months)?this._months[t.month()]:this._months[(this._months.isFormat||Et).test(e)?"format":"standalone"][t.month()]:a(this._months)?this._months:this._months.standalone},yn.monthsShort=function(t,e){return t?a(this._monthsShort)?this._monthsShort[t.month()]:this._monthsShort[Et.test(e)?"format":"standalone"][t.month()]:a(this._monthsShort)?this._monthsShort:this._monthsShort.standalone},yn.monthsParse=function(t,e,n){var r,i,a;if(this._monthsParseExact)return jt.call(this,t,e,n);for(this._monthsParse||(this._monthsParse=[],this._longMonthsParse=[],this._shortMonthsParse=[]),r=0;r<12;r++){if(i=p([2e3,r]),n&&!this._longMonthsParse[r]&&(this._longMonthsParse[r]=new RegExp("^"+this.months(i,"").replace(".","")+"$","i"),this._shortMonthsParse[r]=new RegExp("^"+this.monthsShort(i,"").replace(".","")+"$","i")),n||this._monthsParse[r]||(a="^"+this.months(i,"")+"|^"+this.monthsShort(i,""),this._monthsParse[r]=new RegExp(a.replace(".",""),"i")),n&&"MMMM"===e&&this._longMonthsParse[r].test(t))return r;if(n&&"MMM"===e&&this._shortMonthsParse[r].test(t))return r;if(!n&&this._monthsParse[r].test(t))return r}},yn.monthsRegex=function(t){return this._monthsParseExact?(u(this,"_monthsRegex")||Lt.call(this),t?this._monthsStrictRegex:this._monthsRegex):(u(this,"_monthsRegex")||(this._monthsRegex=Tt),this._monthsStrictRegex&&t?this._monthsStrictRegex:this._monthsRegex)},yn.monthsShortRegex=function(t){return this._monthsParseExact?(u(this,"_monthsRegex")||Lt.call(this),t?this._monthsShortStrictRegex:this._monthsShortRegex):(u(this,"_monthsShortRegex")||(this._monthsShortRegex=St),this._monthsShortStrictRegex&&t?this._monthsShortStrictRegex:this._monthsShortRegex)},yn.week=function(t){return It(t,this._week.dow,this._week.doy).week},yn.firstDayOfYear=function(){return this._week.doy},yn.firstDayOfWeek=function(){return this._week.dow},yn.weekdays=function(t,e){var n=a(this._weekdays)?this._weekdays:this._weekdays[t&&!0!==t&&this._weekdays.isFormat.test(e)?"format":"standalone"];return!0===t?Ft(n,this._week.dow):t?n[t.day()]:n},yn.weekdaysMin=function(t){return!0===t?Ft(this._weekdaysMin,this._week.dow):t?this._weekdaysMin[t.day()]:this._weekdaysMin},yn.weekdaysShort=function(t){return!0===t?Ft(this._weekdaysShort,this._week.dow):t?this._weekdaysShort[t.day()]:this._weekdaysShort},yn.weekdaysParse=function(t,e,n){var r,i,a;if(this._weekdaysParseExact)return Vt.call(this,t,e,n);for(this._weekdaysParse||(this._weekdaysParse=[],this._minWeekdaysParse=[],this._shortWeekdaysParse=[],this._fullWeekdaysParse=[]),r=0;r<7;r++){if(i=p([2e3,1]).day(r),n&&!this._fullWeekdaysParse[r]&&(this._fullWeekdaysParse[r]=new RegExp("^"+this.weekdays(i,"").replace(".","\\.?")+"$","i"),this._shortWeekdaysParse[r]=new RegExp("^"+this.weekdaysShort(i,"").replace(".","\\.?")+"$","i"),this._minWeekdaysParse[r]=new RegExp("^"+this.weekdaysMin(i,"").replace(".","\\.?")+"$","i")),this._weekdaysParse[r]||(a="^"+this.weekdays(i,"")+"|^"+this.weekdaysShort(i,"")+"|^"+this.weekdaysMin(i,""),this._weekdaysParse[r]=new RegExp(a.replace(".",""),"i")),n&&"dddd"===e&&this._fullWeekdaysParse[r].test(t))return r;if(n&&"ddd"===e&&this._shortWeekdaysParse[r].test(t))return r;if(n&&"dd"===e&&this._minWeekdaysParse[r].test(t))return r;if(!n&&this._weekdaysParse[r].test(t))return r}},yn.weekdaysRegex=function(t){return this._weekdaysParseExact?(u(this,"_weekdaysRegex")||$t.call(this),t?this._weekdaysStrictRegex:this._weekdaysRegex):(u(this,"_weekdaysRegex")||(this._weekdaysRegex=Ut),this._weekdaysStrictRegex&&t?this._weekdaysStrictRegex:this._weekdaysRegex)},yn.weekdaysShortRegex=function(t){return this._weekdaysParseExact?(u(this,"_weekdaysRegex")||$t.call(this),t?this._weekdaysShortStrictRegex:this._weekdaysShortRegex):(u(this,"_weekdaysShortRegex")||(this._weekdaysShortRegex=Wt),this._weekdaysShortStrictRegex&&t?this._weekdaysShortStrictRegex:this._weekdaysShortRegex)},yn.weekdaysMinRegex=function(t){return this._weekdaysParseExact?(u(this,"_weekdaysRegex")||$t.call(this),t?this._weekdaysMinStrictRegex:this._weekdaysMinRegex):(u(this,"_weekdaysMinRegex")||(this._weekdaysMinRegex=Gt),this._weekdaysMinStrictRegex&&t?this._weekdaysMinStrictRegex:this._weekdaysMinRegex)},yn.isPM=function(t){return"p"===(t+"").toLowerCase().charAt(0)},yn.meridiem=function(t,e,n){return t>11?n?"pm":"PM":n?"am":"AM"},oe("en",{eras:[{since:"0001-01-01",until:1/0,offset:1,name:"Anno Domini",narrow:"AD",abbr:"AD"},{since:"0000-12-31",until:-1/0,offset:1,name:"Before Christ",narrow:"BC",abbr:"BC"}],dayOfMonthOrdinalParse:/\d{1,2}(th|st|nd|rd)/,ordinal:function(t){var e=t%10;return t+(1===V(t%100/10)?"th":1===e?"st":2===e?"nd":3===e?"rd":"th")}}),i.lang=M("moment.lang is deprecated. Use moment.locale instead.",oe),i.langData=M("moment.langData is deprecated. Use moment.localeData instead.",se);var kn=Math.abs;function Mn(t,e,n,r){var i=Be(e,n);return t._milliseconds+=r*i._milliseconds,t._days+=r*i._days,t._months+=r*i._months,t._bubble()}function En(t){return t<0?Math.floor(t):Math.ceil(t)}function Sn(t){return 4800*t/146097}function Tn(t){return 146097*t/4800}function jn(t){return function(){return this.as(t)}}var On=jn("ms"),An=jn("s"),Ln=jn("m"),Cn=jn("h"),Dn=jn("d"),Nn=jn("w"),Pn=jn("M"),Rn=jn("Q"),Yn=jn("y");function In(t){return function(){return this.isValid()?this._data[t]:NaN}}var zn=In("milliseconds"),Fn=In("seconds"),Hn=In("minutes"),Bn=In("hours"),qn=In("days"),Un=In("months"),Wn=In("years"),Gn=Math.round,Vn={ss:44,s:45,m:45,h:22,d:26,w:null,M:11};function $n(t,e,n,r,i){return i.relativeTime(e||1,!!n,t,r)}var Xn=Math.abs;function Jn(t){return(t>0)-(t<0)||+t}function Zn(){if(!this.isValid())return this.localeData().invalidDate();var t,e,n,r,i,a,o,u,s=Xn(this._milliseconds)/1e3,c=Xn(this._days),l=Xn(this._months),f=this.asSeconds();return f?(t=G(s/60),e=G(t/60),s%=60,t%=60,n=G(l/12),l%=12,r=s?s.toFixed(3).replace(/\.?0+$/,""):"",i=f<0?"-":"",a=Jn(this._months)!==Jn(f)?"-":"",o=Jn(this._days)!==Jn(f)?"-":"",u=Jn(this._milliseconds)!==Jn(f)?"-":"",i+"P"+(n?a+n+"Y":"")+(l?a+l+"M":"")+(c?o+c+"D":"")+(e||t||s?"T":"")+(e?u+e+"H":"")+(t?u+t+"M":"")+(s?u+r+"S":"")):"P0D"}var Kn=Le.prototype;return Kn.isValid=function(){return this._isValid},Kn.abs=function(){var t=this._data;return this._milliseconds=kn(this._milliseconds),this._days=kn(this._days),this._months=kn(this._months),t.milliseconds=kn(t.milliseconds),t.seconds=kn(t.seconds),t.minutes=kn(t.minutes),t.hours=kn(t.hours),t.months=kn(t.months),t.years=kn(t.years),this},Kn.add=function(t,e){return Mn(this,t,e,1)},Kn.subtract=function(t,e){return Mn(this,t,e,-1)},Kn.as=function(t){if(!this.isValid())return NaN;var e,n,r=this._milliseconds;if("month"===(t=H(t))||"quarter"===t||"year"===t)switch(e=this._days+r/864e5,n=this._months+Sn(e),t){case"month":return n;case"quarter":return n/3;case"year":return n/12}else switch(e=this._days+Math.round(Tn(this._months)),t){case"week":return e/7+r/6048e5;case"day":return e+r/864e5;case"hour":return 24*e+r/36e5;case"minute":return 1440*e+r/6e4;case"second":return 86400*e+r/1e3;case"millisecond":return Math.floor(864e5*e)+r;default:throw new Error("Unknown unit "+t)}},Kn.asMilliseconds=On,Kn.asSeconds=An,Kn.asMinutes=Ln,Kn.asHours=Cn,Kn.asDays=Dn,Kn.asWeeks=Nn,Kn.asMonths=Pn,Kn.asQuarters=Rn,Kn.asYears=Yn,Kn.valueOf=function(){return this.isValid()?this._milliseconds+864e5*this._days+this._months%12*2592e6+31536e6*V(this._months/12):NaN},Kn._bubble=function(){var t,e,n,r,i,a=this._milliseconds,o=this._days,u=this._months,s=this._data;return a>=0&&o>=0&&u>=0||a<=0&&o<=0&&u<=0||(a+=864e5*En(Tn(u)+o),o=0,u=0),s.milliseconds=a%1e3,t=G(a/1e3),s.seconds=t%60,e=G(t/60),s.minutes=e%60,n=G(e/60),s.hours=n%24,o+=G(n/24),i=G(Sn(o)),u+=i,o-=En(Tn(i)),r=G(u/12),u%=12,s.days=o,s.months=u,s.years=r,this},Kn.clone=function(){return Be(this)},Kn.get=function(t){return t=H(t),this.isValid()?this[t+"s"]():NaN},Kn.milliseconds=zn,Kn.seconds=Fn,Kn.minutes=Hn,Kn.hours=Bn,Kn.days=qn,Kn.weeks=function(){return G(this.days()/7)},Kn.months=Un,Kn.years=Wn,Kn.humanize=function(t,e){if(!this.isValid())return this.localeData().invalidDate();var n,r,i=!1,a=Vn;return"object"==typeof t&&(e=t,t=!1),"boolean"==typeof t&&(i=t),"object"==typeof e&&(a=Object.assign({},Vn,e),null!=e.s&&null==e.ss&&(a.ss=e.s-1)),n=this.localeData(),r=function(t,e,n,r){var i=Be(t).abs(),a=Gn(i.as("s")),o=Gn(i.as("m")),u=Gn(i.as("h")),s=Gn(i.as("d")),c=Gn(i.as("M")),l=Gn(i.as("w")),f=Gn(i.as("y")),d=a<=n.ss&&["s",a]||a<n.s&&["ss",a]||o<=1&&["m"]||o<n.m&&["mm",o]||u<=1&&["h"]||u<n.h&&["hh",u]||s<=1&&["d"]||s<n.d&&["dd",s];return null!=n.w&&(d=d||l<=1&&["w"]||l<n.w&&["ww",l]),(d=d||c<=1&&["M"]||c<n.M&&["MM",c]||f<=1&&["y"]||["yy",f])[2]=e,d[3]=+t>0,d[4]=r,$n.apply(null,d)}(this,!i,a,n),i&&(r=n.pastFuture(+this,r)),n.postformat(r)},Kn.toISOString=Zn,Kn.toString=Zn,Kn.toJSON=Zn,Kn.locale=Qe,Kn.localeData=en,Kn.toIsoString=M("toIsoString() is deprecated. Please use toISOString() instead (notice the capitals)",Zn),Kn.lang=tn,R("X",0,0,"unix"),R("x",0,0,"valueOf"),pt("x",lt),pt("X",/[+-]?\d+(\.\d{1,3})?/),yt("X",(function(t,e,n){n._d=new Date(1e3*parseFloat(t))})),yt("x",(function(t,e,n){n._d=new Date(V(t))})),
//! moment.js
i.version="2.29.1",e=Se,i.fn=gn,i.min=function(){var t=[].slice.call(arguments,0);return Oe("isBefore",t)},i.max=function(){var t=[].slice.call(arguments,0);return Oe("isAfter",t)},i.now=function(){return Date.now?Date.now():+new Date},i.utc=p,i.unix=function(t){return Se(1e3*t)},i.months=function(t,e){return wn(t,e,"months")},i.isDate=f,i.locale=oe,i.invalid=g,i.duration=Be,i.isMoment=x,i.weekdays=function(t,e,n){return xn(t,e,n,"weekdays")},i.parseZone=function(){return Se.apply(null,arguments).parseZone()},i.localeData=se,i.isDuration=Ce,i.monthsShort=function(t,e){return wn(t,e,"monthsShort")},i.weekdaysMin=function(t,e,n){return xn(t,e,n,"weekdaysMin")},i.defineLocale=ue,i.updateLocale=function(t,e){if(null!=e){var n,r,i=te;null!=ee[t]&&null!=ee[t].parentLocale?ee[t].set(O(ee[t]._config,e)):(null!=(r=ae(t))&&(i=r._config),e=O(i,e),null==r&&(e.abbr=t),(n=new A(e)).parentLocale=ee[t],ee[t]=n),oe(t)}else null!=ee[t]&&(null!=ee[t].parentLocale?(ee[t]=ee[t].parentLocale,t===oe()&&oe(t)):null!=ee[t]&&delete ee[t]);return ee[t]},i.locales=function(){return E(ee)},i.weekdaysShort=function(t,e,n){return xn(t,e,n,"weekdaysShort")},i.normalizeUnits=H,i.relativeTimeRounding=function(t){return void 0===t?Gn:"function"==typeof t&&(Gn=t,!0)},i.relativeTimeThreshold=function(t,e){return void 0!==Vn[t]&&(void 0===e?Vn[t]:(Vn[t]=e,"s"===t&&(Vn.ss=e-1),!0))},i.calendarFormat=function(t,e){var n=t.diff(e,"days",!0);return n<-6?"sameElse":n<-1?"lastWeek":n<0?"lastDay":n<1?"sameDay":n<2?"nextDay":n<7?"nextWeek":"sameElse"},i.prototype=gn,i.HTML5_FMT={DATETIME_LOCAL:"YYYY-MM-DDTHH:mm",DATETIME_LOCAL_SECONDS:"YYYY-MM-DDTHH:mm:ss",DATETIME_LOCAL_MS:"YYYY-MM-DDTHH:mm:ss.SSS",DATE:"YYYY-MM-DD",TIME:"HH:mm",TIME_SECONDS:"HH:mm:ss",TIME_MS:"HH:mm:ss.SSS",WEEK:"GGGG-[W]WW",MONTH:"YYYY-MM"},i}()}).call(this,n(27)(t))},function(t,e,n){"use strict";t.exports=n(512)},function(t,e,n){"use strict";n.d(e,"b",(function(){return s})),n.d(e,"d",(function(){return o})),n.d(e,"c",(function(){return u})),n.d(e,"a",(function(){return r})),n.d(e,"e",(function(){return i})),n.d(e,"f",(function(){return f})),n.d(e,"g",(function(){return d})),n.d(e,"h",(function(){return m})),n.d(e,"i",(function(){return v})),n.d(e,"j",(function(){return A})),n.d(e,"w",(function(){return C})),n.d(e,"x",(function(){return D})),n.d(e,"y",(function(){return O})),n.d(e,"k",(function(){return N})),n.d(e,"l",(function(){return P})),n.d(e,"m",(function(){return R})),n.d(e,"n",(function(){return Y})),n.d(e,"o",(function(){return I})),n.d(e,"p",(function(){return c})),n.d(e,"q",(function(){return z})),n.d(e,"r",(function(){return L})),n.d(e,"s",(function(){return x})),n.d(e,"t",(function(){return F})),n.d(e,"u",(function(){return H})),n.d(e,"v",(function(){return B})),n.d(e,"B",(function(){return S})),n.d(e,"z",(function(){return T})),n.d(e,"A",(function(){return j})),n.d(e,"C",(function(){return q})),n.d(e,"D",(function(){return p})),n.d(e,"E",(function(){return W}));var r=function(t,e){return t<e?-1:t>e?1:t>=e?0:NaN},i=function(t){var e;return 1===t.length&&(e=t,t=function(t,n){return r(e(t),n)}),{left:function(e,n,r,i){for(null==r&&(r=0),null==i&&(i=e.length);r<i;){var a=r+i>>>1;t(e[a],n)<0?r=a+1:i=a}return r},right:function(e,n,r,i){for(null==r&&(r=0),null==i&&(i=e.length);r<i;){var a=r+i>>>1;t(e[a],n)>0?i=a:r=a+1}return r}}};var a=i(r),o=a.right,u=a.left,s=o,c=function(t,e){null==e&&(e=l);for(var n=0,r=t.length-1,i=t[0],a=new Array(r<0?0:r);n<r;)a[n]=e(i,i=t[++n]);return a};function l(t,e){return[t,e]}var f=function(t,e,n){var r,i,a,o,u=t.length,s=e.length,c=new Array(u*s);for(null==n&&(n=l),r=a=0;r<u;++r)for(o=t[r],i=0;i<s;++i,++a)c[a]=n(o,e[i]);return c},d=function(t,e){return e<t?-1:e>t?1:e>=t?0:NaN},h=function(t){return null===t?NaN:+t},p=function(t,e){var n,r,i=t.length,a=0,o=-1,u=0,s=0;if(null==e)for(;++o<i;)isNaN(n=h(t[o]))||(s+=(r=n-u)*(n-(u+=r/++a)));else for(;++o<i;)isNaN(n=h(e(t[o],o,t)))||(s+=(r=n-u)*(n-(u+=r/++a)));if(a>1)return s/(a-1)},m=function(t,e){var n=p(t,e);return n?Math.sqrt(n):n},v=function(t,e){var n,r,i,a=t.length,o=-1;if(null==e){for(;++o<a;)if(null!=(n=t[o])&&n>=n)for(r=i=n;++o<a;)null!=(n=t[o])&&(r>n&&(r=n),i<n&&(i=n))}else for(;++o<a;)if(null!=(n=e(t[o],o,t))&&n>=n)for(r=i=n;++o<a;)null!=(n=e(t[o],o,t))&&(r>n&&(r=n),i<n&&(i=n));return[r,i]},g=Array.prototype,_=g.slice,y=g.map,b=function(t){return function(){return t}},w=function(t){return t},x=function(t,e,n){t=+t,e=+e,n=(i=arguments.length)<2?(e=t,t=0,1):i<3?1:+n;for(var r=-1,i=0|Math.max(0,Math.ceil((e-t)/n)),a=new Array(i);++r<i;)a[r]=t+r*n;return a},k=Math.sqrt(50),M=Math.sqrt(10),E=Math.sqrt(2),S=function(t,e,n){var r,i,a,o,u=-1;if(n=+n,(t=+t)===(e=+e)&&n>0)return[t];if((r=e<t)&&(i=t,t=e,e=i),0===(o=T(t,e,n))||!isFinite(o))return[];if(o>0)for(t=Math.ceil(t/o),e=Math.floor(e/o),a=new Array(i=Math.ceil(e-t+1));++u<i;)a[u]=(t+u)*o;else for(t=Math.floor(t*o),e=Math.ceil(e*o),a=new Array(i=Math.ceil(t-e+1));++u<i;)a[u]=(t-u)/o;return r&&a.reverse(),a};function T(t,e,n){var r=(e-t)/Math.max(0,n),i=Math.floor(Math.log(r)/Math.LN10),a=r/Math.pow(10,i);return i>=0?(a>=k?10:a>=M?5:a>=E?2:1)*Math.pow(10,i):-Math.pow(10,-i)/(a>=k?10:a>=M?5:a>=E?2:1)}function j(t,e,n){var r=Math.abs(e-t)/Math.max(0,n),i=Math.pow(10,Math.floor(Math.log(r)/Math.LN10)),a=r/i;return a>=k?i*=10:a>=M?i*=5:a>=E&&(i*=2),e<t?-i:i}var O=function(t){return Math.ceil(Math.log(t.length)/Math.LN2)+1},A=function(){var t=w,e=v,n=O;function r(r){var i,a,o=r.length,u=new Array(o);for(i=0;i<o;++i)u[i]=t(r[i],i,r);var c=e(u),l=c[0],f=c[1],d=n(u,l,f);Array.isArray(d)||(d=j(l,f,d),d=x(Math.ceil(l/d)*d,f,d));for(var h=d.length;d[0]<=l;)d.shift(),--h;for(;d[h-1]>f;)d.pop(),--h;var p,m=new Array(h+1);for(i=0;i<=h;++i)(p=m[i]=[]).x0=i>0?d[i-1]:l,p.x1=i<h?d[i]:f;for(i=0;i<o;++i)l<=(a=u[i])&&a<=f&&m[s(d,a,0,h)].push(r[i]);return m}return r.value=function(e){return arguments.length?(t="function"==typeof e?e:b(e),r):t},r.domain=function(t){return arguments.length?(e="function"==typeof t?t:b([t[0],t[1]]),r):e},r.thresholds=function(t){return arguments.length?(n="function"==typeof t?t:Array.isArray(t)?b(_.call(t)):b(t),r):n},r},L=function(t,e,n){if(null==n&&(n=h),r=t.length){if((e=+e)<=0||r<2)return+n(t[0],0,t);if(e>=1)return+n(t[r-1],r-1,t);var r,i=(r-1)*e,a=Math.floor(i),o=+n(t[a],a,t);return o+(+n(t[a+1],a+1,t)-o)*(i-a)}},C=function(t,e,n){return t=y.call(t,h).sort(r),Math.ceil((n-e)/(2*(L(t,.75)-L(t,.25))*Math.pow(t.length,-1/3)))},D=function(t,e,n){return Math.ceil((n-e)/(3.5*m(t)*Math.pow(t.length,-1/3)))},N=function(t,e){var n,r,i=t.length,a=-1;if(null==e){for(;++a<i;)if(null!=(n=t[a])&&n>=n)for(r=n;++a<i;)null!=(n=t[a])&&n>r&&(r=n)}else for(;++a<i;)if(null!=(n=e(t[a],a,t))&&n>=n)for(r=n;++a<i;)null!=(n=e(t[a],a,t))&&n>r&&(r=n);return r},P=function(t,e){var n,r=t.length,i=r,a=-1,o=0;if(null==e)for(;++a<r;)isNaN(n=h(t[a]))?--i:o+=n;else for(;++a<r;)isNaN(n=h(e(t[a],a,t)))?--i:o+=n;if(i)return o/i},R=function(t,e){var n,i=t.length,a=-1,o=[];if(null==e)for(;++a<i;)isNaN(n=h(t[a]))||o.push(n);else for(;++a<i;)isNaN(n=h(e(t[a],a,t)))||o.push(n);return L(o.sort(r),.5)},Y=function(t){for(var e,n,r,i=t.length,a=-1,o=0;++a<i;)o+=t[a].length;for(n=new Array(o);--i>=0;)for(e=(r=t[i]).length;--e>=0;)n[--o]=r[e];return n},I=function(t,e){var n,r,i=t.length,a=-1;if(null==e){for(;++a<i;)if(null!=(n=t[a])&&n>=n)for(r=n;++a<i;)null!=(n=t[a])&&r>n&&(r=n)}else for(;++a<i;)if(null!=(n=e(t[a],a,t))&&n>=n)for(r=n;++a<i;)null!=(n=e(t[a],a,t))&&r>n&&(r=n);return r},z=function(t,e){for(var n=e.length,r=new Array(n);n--;)r[n]=t[e[n]];return r},F=function(t,e){if(n=t.length){var n,i,a=0,o=0,u=t[o];for(null==e&&(e=r);++a<n;)(e(i=t[a],u)<0||0!==e(u,u))&&(u=i,o=a);return 0===e(u,u)?o:void 0}},H=function(t,e,n){for(var r,i,a=(null==n?t.length:n)-(e=null==e?0:+e);a;)i=Math.random()*a--|0,r=t[a+e],t[a+e]=t[i+e],t[i+e]=r;return t},B=function(t,e){var n,r=t.length,i=-1,a=0;if(null==e)for(;++i<r;)(n=+t[i])&&(a+=n);else for(;++i<r;)(n=+e(t[i],i,t))&&(a+=n);return a},q=function(t){if(!(i=t.length))return[];for(var e=-1,n=I(t,U),r=new Array(n);++e<n;)for(var i,a=-1,o=r[e]=new Array(i);++a<i;)o[a]=t[a][e];return r};function U(t){return t.length}var W=function(){return q(arguments)}},function(t,e,n){"use strict";e.a=function(t){for(var e=t.length/6|0,n=new Array(e),r=0;r<e;)n[r]="#"+t.slice(6*r,6*++r);return n}},function(t,e,n){"use strict";(function(t){n.d(e,"e",(function(){return r})),n.d(e,"p",(function(){return i})),n.d(e,"a",(function(){return a})),n.d(e,"c",(function(){return o})),n.d(e,"d",(function(){return u})),n.d(e,"o",(function(){return s})),n.d(e,"q",(function(){return c})),n.d(e,"t",(function(){return l})),n.d(e,"i",(function(){return f})),n.d(e,"r",(function(){return d})),n.d(e,"s",(function(){return h})),n.d(e,"k",(function(){return p})),n.d(e,"m",(function(){return m})),n.d(e,"j",(function(){return v})),n.d(e,"l",(function(){return g})),n.d(e,"g",(function(){return _})),n.d(e,"f",(function(){return y})),n.d(e,"h",(function(){return b})),n.d(e,"n",(function(){return w})),n.d(e,"b",(function(){return x}));var r="1.12.0",i="object"==typeof self&&self.self===self&&self||"object"==typeof t&&t.global===t&&t||Function("return this")()||{},a=Array.prototype,o=Object.prototype,u="undefined"!=typeof Symbol?Symbol.prototype:null,s=a.push,c=a.slice,l=o.toString,f=o.hasOwnProperty,d="undefined"!=typeof ArrayBuffer,h="undefined"!=typeof DataView,p=Array.isArray,m=Object.keys,v=Object.create,g=d&&ArrayBuffer.isView,_=isNaN,y=isFinite,b=!{toString:null}.propertyIsEnumerable("toString"),w=["valueOf","isPrototypeOf","toString","propertyIsEnumerable","hasOwnProperty","toLocaleString"],x=Math.pow(2,53)-1}).call(this,n(6))},function(t,e,n){"use strict";e.a=function(t){return function(){return t}}},function(t,e){var n;n=function(){return this}();try{n=n||new Function("return this")()}catch(t){"object"==typeof window&&(n=window)}t.exports=n},function(t,e,n){"use strict";n.d(e,"a",(function(){return a}));var r=new Date,i=new Date;function a(t,e,n,o){function u(e){return t(e=0===arguments.length?new Date:new Date(+e)),e}return u.floor=function(e){return t(e=new Date(+e)),e},u.ceil=function(n){return t(n=new Date(n-1)),e(n,1),t(n),n},u.round=function(t){var e=u(t),n=u.ceil(t);return t-e<n-t?e:n},u.offset=function(t,n){return e(t=new Date(+t),null==n?1:Math.floor(n)),t},u.range=function(n,r,i){var a,o=[];if(n=u.ceil(n),i=null==i?1:Math.floor(i),!(n<r&&i>0))return o;do{o.push(a=new Date(+n)),e(n,i),t(n)}while(a<n&&n<r);return o},u.filter=function(n){return a((function(e){if(e>=e)for(;t(e),!n(e);)e.setTime(e-1)}),(function(t,r){if(t>=t)if(r<0)for(;++r<=0;)for(;e(t,-1),!n(t););else for(;--r>=0;)for(;e(t,1),!n(t););}))},n&&(u.count=function(e,a){return r.setTime(+e),i.setTime(+a),t(r),t(i),Math.floor(n(r,i))},u.every=function(t){return t=Math.floor(t),isFinite(t)&&t>0?t>1?u.filter(o?function(e){return o(e)%t==0}:function(e){return u.count(0,e)%t==0}):u:null}),u}},function(t,e,n){(function(e){t.exports=e.jQuery=n(471)}).call(this,n(6))},function(t,e,n){"use strict";n.d(e,"d",(function(){return r})),n.d(e,"c",(function(){return i})),n.d(e,"b",(function(){return a})),n.d(e,"a",(function(){return o})),n.d(e,"e",(function(){return u}));var r=1e3,i=6e4,a=36e5,o=864e5,u=6048e5},function(t,e,n){"use strict";n.d(e,"c",(function(){return a})),n.d(e,"b",(function(){return o})),n.d(e,"a",(function(){return u}));var r=n(107);function i(t,e){return function(n){return t+n*e}}function a(t,e){var n=e-t;return n?i(t,n>180||n<-180?n-360*Math.round(n/360):n):Object(r.a)(isNaN(t)?e:t)}function o(t){return 1==(t=+t)?u:function(e,n){return n-e?function(t,e,n){return t=Math.pow(t,n),e=Math.pow(e,n)-t,n=1/n,function(r){return Math.pow(t+r*e,n)}}(e,n,t):Object(r.a)(isNaN(e)?n:e)}}function u(t,e){var n=e-t;return n?i(t,n):Object(r.a)(isNaN(t)?e:t)}},function(t,e){var n=t.exports={version:"2.6.11"};"number"==typeof __e&&(__e=n)},function(t,e,n){"use strict";n.d(e,"g",(function(){return o})),n.d(e,"c",(function(){return u})),n.d(e,"k",(function(){return s})),n.d(e,"m",(function(){return c})),n.d(e,"i",(function(){return l})),n.d(e,"a",(function(){return f})),n.d(e,"e",(function(){return d})),n.d(e,"h",(function(){return h})),n.d(e,"d",(function(){return p})),n.d(e,"l",(function(){return m})),n.d(e,"n",(function(){return v})),n.d(e,"j",(function(){return g})),n.d(e,"b",(function(){return _})),n.d(e,"f",(function(){return y}));var r=n(7),i=n(9);function a(t){return Object(r.a)((function(e){e.setDate(e.getDate()-(e.getDay()+7-t)%7),e.setHours(0,0,0,0)}),(function(t,e){t.setDate(t.getDate()+7*e)}),(function(t,e){return(e-t-(e.getTimezoneOffset()-t.getTimezoneOffset())*i.c)/i.e}))}var o=a(0),u=a(1),s=a(2),c=a(3),l=a(4),f=a(5),d=a(6),h=o.range,p=u.range,m=s.range,v=c.range,g=l.range,_=f.range,y=d.range},function(t,e,n){"use strict";n.d(e,"g",(function(){return o})),n.d(e,"c",(function(){return u})),n.d(e,"k",(function(){return s})),n.d(e,"m",(function(){return c})),n.d(e,"i",(function(){return l})),n.d(e,"a",(function(){return f})),n.d(e,"e",(function(){return d})),n.d(e,"h",(function(){return h})),n.d(e,"d",(function(){return p})),n.d(e,"l",(function(){return m})),n.d(e,"n",(function(){return v})),n.d(e,"j",(function(){return g})),n.d(e,"b",(function(){return _})),n.d(e,"f",(function(){return y}));var r=n(7),i=n(9);function a(t){return Object(r.a)((function(e){e.setUTCDate(e.getUTCDate()-(e.getUTCDay()+7-t)%7),e.setUTCHours(0,0,0,0)}),(function(t,e){t.setUTCDate(t.getUTCDate()+7*e)}),(function(t,e){return(e-t)/i.e}))}var o=a(0),u=a(1),s=a(2),c=a(3),l=a(4),f=a(5),d=a(6),h=o.range,p=u.range,m=s.range,v=c.range,g=l.range,_=f.range,y=d.range},function(t,e,n){"use strict";n.d(e,"a",(function(){return i})),n.d(e,"d",(function(){return a})),n.d(e,"c",(function(){return o})),n.d(e,"e",(function(){return b})),n.d(e,"h",(function(){return k})),n.d(e,"g",(function(){return M})),n.d(e,"b",(function(){return E})),n.d(e,"f",(function(){return L}));var r=n(26);function i(){}var a=.7,o=1/a,u="\\s*([+-]?\\d+)\\s*",s="\\s*([+-]?\\d*\\.?\\d+(?:[eE][+-]?\\d+)?)\\s*",c="\\s*([+-]?\\d*\\.?\\d+(?:[eE][+-]?\\d+)?)%\\s*",l=/^#([0-9a-f]{3,8})$/,f=new RegExp("^rgb\\("+[u,u,u]+"\\)$"),d=new RegExp("^rgb\\("+[c,c,c]+"\\)$"),h=new RegExp("^rgba\\("+[u,u,u,s]+"\\)$"),p=new RegExp("^rgba\\("+[c,c,c,s]+"\\)$"),m=new RegExp("^hsl\\("+[s,c,c]+"\\)$"),v=new RegExp("^hsla\\("+[s,c,c,s]+"\\)$"),g={aliceblue:15792383,antiquewhite:16444375,aqua:65535,aquamarine:8388564,azure:15794175,beige:16119260,bisque:16770244,black:0,blanchedalmond:16772045,blue:255,blueviolet:9055202,brown:10824234,burlywood:14596231,cadetblue:6266528,chartreuse:8388352,chocolate:13789470,coral:16744272,cornflowerblue:6591981,cornsilk:16775388,crimson:14423100,cyan:65535,darkblue:139,darkcyan:35723,darkgoldenrod:12092939,darkgray:11119017,darkgreen:25600,darkgrey:11119017,darkkhaki:12433259,darkmagenta:9109643,darkolivegreen:5597999,darkorange:16747520,darkorchid:10040012,darkred:9109504,darksalmon:15308410,darkseagreen:9419919,darkslateblue:4734347,darkslategray:3100495,darkslategrey:3100495,darkturquoise:52945,darkviolet:9699539,deeppink:16716947,deepskyblue:49151,dimgray:6908265,dimgrey:6908265,dodgerblue:2003199,firebrick:11674146,floralwhite:16775920,forestgreen:2263842,fuchsia:16711935,gainsboro:14474460,ghostwhite:16316671,gold:16766720,goldenrod:14329120,gray:8421504,green:32768,greenyellow:11403055,grey:8421504,honeydew:15794160,hotpink:16738740,indianred:13458524,indigo:4915330,ivory:16777200,khaki:15787660,lavender:15132410,lavenderblush:16773365,lawngreen:8190976,lemonchiffon:16775885,lightblue:11393254,lightcoral:15761536,lightcyan:14745599,lightgoldenrodyellow:16448210,lightgray:13882323,lightgreen:9498256,lightgrey:13882323,lightpink:16758465,lightsalmon:16752762,lightseagreen:2142890,lightskyblue:8900346,lightslategray:7833753,lightslategrey:7833753,lightsteelblue:11584734,lightyellow:16777184,lime:65280,limegreen:3329330,linen:16445670,magenta:16711935,maroon:8388608,mediumaquamarine:6737322,mediumblue:205,mediumorchid:12211667,mediumpurple:9662683,mediumseagreen:3978097,mediumslateblue:8087790,mediumspringgreen:64154,mediumturquoise:4772300,mediumvioletred:13047173,midnightblue:1644912,mintcream:16121850,mistyrose:16770273,moccasin:16770229,navajowhite:16768685,navy:128,oldlace:16643558,olive:8421376,olivedrab:7048739,orange:16753920,orangered:16729344,orchid:14315734,palegoldenrod:15657130,palegreen:10025880,paleturquoise:11529966,palevioletred:14381203,papayawhip:16773077,peachpuff:16767673,peru:13468991,pink:16761035,plum:14524637,powderblue:11591910,purple:8388736,rebeccapurple:6697881,red:16711680,rosybrown:12357519,royalblue:4286945,saddlebrown:9127187,salmon:16416882,sandybrown:16032864,seagreen:3050327,seashell:16774638,sienna:10506797,silver:12632256,skyblue:8900331,slateblue:6970061,slategray:7372944,slategrey:7372944,snow:16775930,springgreen:65407,steelblue:4620980,tan:13808780,teal:32896,thistle:14204888,tomato:16737095,turquoise:4251856,violet:15631086,wheat:16113331,white:16777215,whitesmoke:16119285,yellow:16776960,yellowgreen:10145074};function _(){return this.rgb().formatHex()}function y(){return this.rgb().formatRgb()}function b(t){var e,n;return t=(t+"").trim().toLowerCase(),(e=l.exec(t))?(n=e[1].length,e=parseInt(e[1],16),6===n?w(e):3===n?new E(e>>8&15|e>>4&240,e>>4&15|240&e,(15&e)<<4|15&e,1):8===n?x(e>>24&255,e>>16&255,e>>8&255,(255&e)/255):4===n?x(e>>12&15|e>>8&240,e>>8&15|e>>4&240,e>>4&15|240&e,((15&e)<<4|15&e)/255):null):(e=f.exec(t))?new E(e[1],e[2],e[3],1):(e=d.exec(t))?new E(255*e[1]/100,255*e[2]/100,255*e[3]/100,1):(e=h.exec(t))?x(e[1],e[2],e[3],e[4]):(e=p.exec(t))?x(255*e[1]/100,255*e[2]/100,255*e[3]/100,e[4]):(e=m.exec(t))?O(e[1],e[2]/100,e[3]/100,1):(e=v.exec(t))?O(e[1],e[2]/100,e[3]/100,e[4]):g.hasOwnProperty(t)?w(g[t]):"transparent"===t?new E(NaN,NaN,NaN,0):null}function w(t){return new E(t>>16&255,t>>8&255,255&t,1)}function x(t,e,n,r){return r<=0&&(t=e=n=NaN),new E(t,e,n,r)}function k(t){return t instanceof i||(t=b(t)),t?new E((t=t.rgb()).r,t.g,t.b,t.opacity):new E}function M(t,e,n,r){return 1===arguments.length?k(t):new E(t,e,n,null==r?1:r)}function E(t,e,n,r){this.r=+t,this.g=+e,this.b=+n,this.opacity=+r}function S(){return"#"+j(this.r)+j(this.g)+j(this.b)}function T(){var t=this.opacity;return(1===(t=isNaN(t)?1:Math.max(0,Math.min(1,t)))?"rgb(":"rgba(")+Math.max(0,Math.min(255,Math.round(this.r)||0))+", "+Math.max(0,Math.min(255,Math.round(this.g)||0))+", "+Math.max(0,Math.min(255,Math.round(this.b)||0))+(1===t?")":", "+t+")")}function j(t){return((t=Math.max(0,Math.min(255,Math.round(t)||0)))<16?"0":"")+t.toString(16)}function O(t,e,n,r){return r<=0?t=e=n=NaN:n<=0||n>=1?t=e=NaN:e<=0&&(t=NaN),new C(t,e,n,r)}function A(t){if(t instanceof C)return new C(t.h,t.s,t.l,t.opacity);if(t instanceof i||(t=b(t)),!t)return new C;if(t instanceof C)return t;var e=(t=t.rgb()).r/255,n=t.g/255,r=t.b/255,a=Math.min(e,n,r),o=Math.max(e,n,r),u=NaN,s=o-a,c=(o+a)/2;return s?(u=e===o?(n-r)/s+6*(n<r):n===o?(r-e)/s+2:(e-n)/s+4,s/=c<.5?o+a:2-o-a,u*=60):s=c>0&&c<1?0:u,new C(u,s,c,t.opacity)}function L(t,e,n,r){return 1===arguments.length?A(t):new C(t,e,n,null==r?1:r)}function C(t,e,n,r){this.h=+t,this.s=+e,this.l=+n,this.opacity=+r}function D(t,e,n){return 255*(t<60?e+(n-e)*t/60:t<180?n:t<240?e+(n-e)*(240-t)/60:e)}Object(r.a)(i,b,{copy:function(t){return Object.assign(new this.constructor,this,t)},displayable:function(){return this.rgb().displayable()},hex:_,formatHex:_,formatHsl:function(){return A(this).formatHsl()},formatRgb:y,toString:y}),Object(r.a)(E,M,Object(r.b)(i,{brighter:function(t){return t=null==t?o:Math.pow(o,t),new E(this.r*t,this.g*t,this.b*t,this.opacity)},darker:function(t){return t=null==t?a:Math.pow(a,t),new E(this.r*t,this.g*t,this.b*t,this.opacity)},rgb:function(){return this},displayable:function(){return-.5<=this.r&&this.r<255.5&&-.5<=this.g&&this.g<255.5&&-.5<=this.b&&this.b<255.5&&0<=this.opacity&&this.opacity<=1},hex:S,formatHex:S,formatRgb:T,toString:T})),Object(r.a)(C,L,Object(r.b)(i,{brighter:function(t){return t=null==t?o:Math.pow(o,t),new C(this.h,this.s,this.l*t,this.opacity)},darker:function(t){return t=null==t?a:Math.pow(a,t),new C(this.h,this.s,this.l*t,this.opacity)},rgb:function(){var t=this.h%360+360*(this.h<0),e=isNaN(t)||isNaN(this.s)?0:this.s,n=this.l,r=n+(n<.5?n:1-n)*e,i=2*n-r;return new E(D(t>=240?t-240:t+120,i,r),D(t,i,r),D(t<120?t+240:t-120,i,r),this.opacity)},displayable:function(){return(0<=this.s&&this.s<=1||isNaN(this.s))&&0<=this.l&&this.l<=1&&0<=this.opacity&&this.opacity<=1},formatHsl:function(){var t=this.opacity;return(1===(t=isNaN(t)?1:Math.max(0,Math.min(1,t)))?"hsl(":"hsla(")+(this.h||0)+", "+100*(this.s||0)+"%, "+100*(this.l||0)+"%"+(1===t?")":", "+t+")")}}))},function(t,e,n){"use strict";!function t(){if("undefined"!=typeof __REACT_DEVTOOLS_GLOBAL_HOOK__&&"function"==typeof __REACT_DEVTOOLS_GLOBAL_HOOK__.checkDCE){0;try{__REACT_DEVTOOLS_GLOBAL_HOOK__.checkDCE(t)}catch(t){console.error(t)}}}(),t.exports=n(516)},function(t,e,n){"use strict";n.d(e,"b",(function(){return a})),n.d(e,"c",(function(){return r.a})),n.d(e,"f",(function(){return u})),n.d(e,"g",(function(){return c.a})),n.d(e,"h",(function(){return l.a})),n.d(e,"i",(function(){return f.a})),n.d(e,"j",(function(){return d.a})),n.d(e,"a",(function(){return h.a})),n.d(e,"k",(function(){return i.a})),n.d(e,"l",(function(){return m})),n.d(e,"m",(function(){return p.b})),n.d(e,"n",(function(){return v.a})),n.d(e,"o",(function(){return g.a})),n.d(e,"p",(function(){return _.b})),n.d(e,"q",(function(){return y.a})),n.d(e,"r",(function(){return w})),n.d(e,"s",(function(){return x.a})),n.d(e,"e",(function(){return k.c})),n.d(e,"d",(function(){return k.a}));var r=n(59),i=n(106),a=function(t){return Object(i.a)(Object(r.a)(t).call(document.documentElement))},o=0;function u(){return new s}function s(){this._="@"+(++o).toString(36)}s.prototype=u.prototype={constructor:s,get:function(t){for(var e=this._;!(e in t);)if(!(t=t.parentNode))return;return t[e]},set:function(t,e){return t[this._]=e},remove:function(t){return this._ in t&&delete t[this._]},toString:function(){return this._}};var c=n(161),l=n(255),f=n(95),d=n(62),h=n(60),p=n(44),m=function(t){return"string"==typeof t?new p.a([document.querySelectorAll(t)],[document.documentElement]):new p.a([null==t?[]:t],p.c)},v=n(96),g=n(162),_=n(163),y=n(254),b=n(105),w=function(t,e){null==e&&(e=Object(b.a)().touches);for(var n=0,r=e?e.length:0,i=new Array(r);n<r;++n)i[n]=Object(h.a)(t,e[n]);return i},x=n(97),k=n(42)},function(t,e,n){var r=n(18),i=n(11),a=n(84),o=n(67),u=n(69),s=function(t,e,n){var c,l,f,d=t&s.F,h=t&s.G,p=t&s.S,m=t&s.P,v=t&s.B,g=t&s.W,_=h?i:i[e]||(i[e]={}),y=_.prototype,b=h?r:p?r[e]:(r[e]||{}).prototype;for(c in h&&(n=e),n)(l=!d&&b&&void 0!==b[c])&&u(_,c)||(f=l?b[c]:n[c],_[c]=h&&"function"!=typeof b[c]?n[c]:v&&l?a(f,r):g&&b[c]==f?function(t){var e=function(e,n,r){if(this instanceof t){switch(arguments.length){case 0:return new t;case 1:return new t(e);case 2:return new t(e,n)}return new t(e,n,r)}return t.apply(this,arguments)};return e.prototype=t.prototype,e}(f):m&&"function"==typeof f?a(Function.call,f):f,m&&((_.virtual||(_.virtual={}))[c]=f,t&s.R&&y&&!y[c]&&o(y,c,f)))};s.F=1,s.G=2,s.S=4,s.P=8,s.B=16,s.W=32,s.U=64,s.R=128,t.exports=s},function(t,e){var n=t.exports="undefined"!=typeof window&&window.Math==Math?window:"undefined"!=typeof self&&self.Math==Math?self:Function("return this")();"number"==typeof __g&&(__g=n)},function(t,e,n){"use strict";n.r(e),n.d(e,"default",(function(){return wn})),n.d(e,"VERSION",(function(){return i.e})),n.d(e,"restArguments",(function(){return a})),n.d(e,"isObject",(function(){return o})),n.d(e,"isNull",(function(){return u})),n.d(e,"isUndefined",(function(){return s})),n.d(e,"isBoolean",(function(){return c})),n.d(e,"isElement",(function(){return l})),n.d(e,"isString",(function(){return d})),n.d(e,"isNumber",(function(){return h})),n.d(e,"isDate",(function(){return p})),n.d(e,"isRegExp",(function(){return m})),n.d(e,"isError",(function(){return v})),n.d(e,"isSymbol",(function(){return g})),n.d(e,"isArrayBuffer",(function(){return _})),n.d(e,"isDataView",(function(){return S})),n.d(e,"isArray",(function(){return T})),n.d(e,"isFunction",(function(){return w})),n.d(e,"isArguments",(function(){return A})),n.d(e,"isFinite",(function(){return L})),n.d(e,"isNaN",(function(){return C})),n.d(e,"isTypedArray",(function(){return z})),n.d(e,"isEmpty",(function(){return q})),n.d(e,"isMatch",(function(){return U})),n.d(e,"isEqual",(function(){return $})),n.d(e,"isMap",(function(){return rt})),n.d(e,"isWeakMap",(function(){return it})),n.d(e,"isSet",(function(){return at})),n.d(e,"isWeakSet",(function(){return ot})),n.d(e,"keys",(function(){return B})),n.d(e,"allKeys",(function(){return X})),n.d(e,"values",(function(){return ut})),n.d(e,"pairs",(function(){return st})),n.d(e,"invert",(function(){return ct})),n.d(e,"functions",(function(){return lt})),n.d(e,"methods",(function(){return lt})),n.d(e,"extend",(function(){return dt})),n.d(e,"extendOwn",(function(){return ht})),n.d(e,"assign",(function(){return ht})),n.d(e,"defaults",(function(){return pt})),n.d(e,"create",(function(){return vt})),n.d(e,"clone",(function(){return gt})),n.d(e,"tap",(function(){return _t})),n.d(e,"get",(function(){return xt})),n.d(e,"has",(function(){return kt})),n.d(e,"mapObject",(function(){return Lt})),n.d(e,"identity",(function(){return Mt})),n.d(e,"constant",(function(){return D})),n.d(e,"noop",(function(){return Ct})),n.d(e,"toPath",(function(){return yt})),n.d(e,"property",(function(){return St})),n.d(e,"propertyOf",(function(){return Dt})),n.d(e,"matcher",(function(){return Et})),n.d(e,"matches",(function(){return Et})),n.d(e,"times",(function(){return Nt})),n.d(e,"random",(function(){return Pt})),n.d(e,"now",(function(){return Rt})),n.d(e,"escape",(function(){return zt})),n.d(e,"unescape",(function(){return Ft})),n.d(e,"templateSettings",(function(){return Ht})),n.d(e,"template",(function(){return Gt})),n.d(e,"result",(function(){return Vt})),n.d(e,"uniqueId",(function(){return Xt})),n.d(e,"chain",(function(){return Jt})),n.d(e,"iteratee",(function(){return Ot})),n.d(e,"partial",(function(){return Qt})),n.d(e,"bind",(function(){return te})),n.d(e,"bindAll",(function(){return re})),n.d(e,"memoize",(function(){return ie})),n.d(e,"delay",(function(){return ae})),n.d(e,"defer",(function(){return oe})),n.d(e,"throttle",(function(){return ue})),n.d(e,"debounce",(function(){return se})),n.d(e,"wrap",(function(){return ce})),n.d(e,"negate",(function(){return le})),n.d(e,"compose",(function(){return fe})),n.d(e,"after",(function(){return de})),n.d(e,"before",(function(){return he})),n.d(e,"once",(function(){return pe})),n.d(e,"findKey",(function(){return me})),n.d(e,"findIndex",(function(){return ge})),n.d(e,"findLastIndex",(function(){return _e})),n.d(e,"sortedIndex",(function(){return ye})),n.d(e,"indexOf",(function(){return we})),n.d(e,"lastIndexOf",(function(){return xe})),n.d(e,"find",(function(){return ke})),n.d(e,"detect",(function(){return ke})),n.d(e,"findWhere",(function(){return Me})),n.d(e,"each",(function(){return Ee})),n.d(e,"forEach",(function(){return Ee})),n.d(e,"map",(function(){return Se})),n.d(e,"collect",(function(){return Se})),n.d(e,"reduce",(function(){return je})),n.d(e,"foldl",(function(){return je})),n.d(e,"inject",(function(){return je})),n.d(e,"reduceRight",(function(){return Oe})),n.d(e,"foldr",(function(){return Oe})),n.d(e,"filter",(function(){return Ae})),n.d(e,"select",(function(){return Ae})),n.d(e,"reject",(function(){return Le})),n.d(e,"every",(function(){return Ce})),n.d(e,"all",(function(){return Ce})),n.d(e,"some",(function(){return De})),n.d(e,"any",(function(){return De})),n.d(e,"contains",(function(){return Ne})),n.d(e,"includes",(function(){return Ne})),n.d(e,"include",(function(){return Ne})),n.d(e,"invoke",(function(){return Pe})),n.d(e,"pluck",(function(){return Re})),n.d(e,"where",(function(){return Ye})),n.d(e,"max",(function(){return Ie})),n.d(e,"min",(function(){return ze})),n.d(e,"shuffle",(function(){return He})),n.d(e,"sample",(function(){return Fe})),n.d(e,"sortBy",(function(){return Be})),n.d(e,"groupBy",(function(){return Ue})),n.d(e,"indexBy",(function(){return We})),n.d(e,"countBy",(function(){return Ge})),n.d(e,"partition",(function(){return Ve})),n.d(e,"toArray",(function(){return Xe})),n.d(e,"size",(function(){return Je})),n.d(e,"pick",(function(){return Ke})),n.d(e,"omit",(function(){return Qe})),n.d(e,"first",(function(){return en})),n.d(e,"head",(function(){return en})),n.d(e,"take",(function(){return en})),n.d(e,"initial",(function(){return tn})),n.d(e,"last",(function(){return rn})),n.d(e,"rest",(function(){return nn})),n.d(e,"tail",(function(){return nn})),n.d(e,"drop",(function(){return nn})),n.d(e,"compact",(function(){return an})),n.d(e,"flatten",(function(){return on})),n.d(e,"without",(function(){return sn})),n.d(e,"uniq",(function(){return cn})),n.d(e,"unique",(function(){return cn})),n.d(e,"union",(function(){return ln})),n.d(e,"intersection",(function(){return fn})),n.d(e,"difference",(function(){return un})),n.d(e,"unzip",(function(){return dn})),n.d(e,"transpose",(function(){return dn})),n.d(e,"zip",(function(){return hn})),n.d(e,"object",(function(){return pn})),n.d(e,"range",(function(){return mn})),n.d(e,"chunk",(function(){return vn})),n.d(e,"mixin",(function(){return _n}));var r={};n.r(r),n.d(r,"VERSION",(function(){return i.e})),n.d(r,"restArguments",(function(){return a})),n.d(r,"isObject",(function(){return o})),n.d(r,"isNull",(function(){return u})),n.d(r,"isUndefined",(function(){return s})),n.d(r,"isBoolean",(function(){return c})),n.d(r,"isElement",(function(){return l})),n.d(r,"isString",(function(){return d})),n.d(r,"isNumber",(function(){return h})),n.d(r,"isDate",(function(){return p})),n.d(r,"isRegExp",(function(){return m})),n.d(r,"isError",(function(){return v})),n.d(r,"isSymbol",(function(){return g})),n.d(r,"isArrayBuffer",(function(){return _})),n.d(r,"isDataView",(function(){return S})),n.d(r,"isArray",(function(){return T})),n.d(r,"isFunction",(function(){return w})),n.d(r,"isArguments",(function(){return A})),n.d(r,"isFinite",(function(){return L})),n.d(r,"isNaN",(function(){return C})),n.d(r,"isTypedArray",(function(){return z})),n.d(r,"isEmpty",(function(){return q})),n.d(r,"isMatch",(function(){return U})),n.d(r,"isEqual",(function(){return $})),n.d(r,"isMap",(function(){return rt})),n.d(r,"isWeakMap",(function(){return it})),n.d(r,"isSet",(function(){return at})),n.d(r,"isWeakSet",(function(){return ot})),n.d(r,"keys",(function(){return B})),n.d(r,"allKeys",(function(){return X})),n.d(r,"values",(function(){return ut})),n.d(r,"pairs",(function(){return st})),n.d(r,"invert",(function(){return ct})),n.d(r,"functions",(function(){return lt})),n.d(r,"methods",(function(){return lt})),n.d(r,"extend",(function(){return dt})),n.d(r,"extendOwn",(function(){return ht})),n.d(r,"assign",(function(){return ht})),n.d(r,"defaults",(function(){return pt})),n.d(r,"create",(function(){return vt})),n.d(r,"clone",(function(){return gt})),n.d(r,"tap",(function(){return _t})),n.d(r,"get",(function(){return xt})),n.d(r,"has",(function(){return kt})),n.d(r,"mapObject",(function(){return Lt})),n.d(r,"identity",(function(){return Mt})),n.d(r,"constant",(function(){return D})),n.d(r,"noop",(function(){return Ct})),n.d(r,"toPath",(function(){return yt})),n.d(r,"property",(function(){return St})),n.d(r,"propertyOf",(function(){return Dt})),n.d(r,"matcher",(function(){return Et})),n.d(r,"matches",(function(){return Et})),n.d(r,"times",(function(){return Nt})),n.d(r,"random",(function(){return Pt})),n.d(r,"now",(function(){return Rt})),n.d(r,"escape",(function(){return zt})),n.d(r,"unescape",(function(){return Ft})),n.d(r,"templateSettings",(function(){return Ht})),n.d(r,"template",(function(){return Gt})),n.d(r,"result",(function(){return Vt})),n.d(r,"uniqueId",(function(){return Xt})),n.d(r,"chain",(function(){return Jt})),n.d(r,"iteratee",(function(){return Ot})),n.d(r,"partial",(function(){return Qt})),n.d(r,"bind",(function(){return te})),n.d(r,"bindAll",(function(){return re})),n.d(r,"memoize",(function(){return ie})),n.d(r,"delay",(function(){return ae})),n.d(r,"defer",(function(){return oe})),n.d(r,"throttle",(function(){return ue})),n.d(r,"debounce",(function(){return se})),n.d(r,"wrap",(function(){return ce})),n.d(r,"negate",(function(){return le})),n.d(r,"compose",(function(){return fe})),n.d(r,"after",(function(){return de})),n.d(r,"before",(function(){return he})),n.d(r,"once",(function(){return pe})),n.d(r,"findKey",(function(){return me})),n.d(r,"findIndex",(function(){return ge})),n.d(r,"findLastIndex",(function(){return _e})),n.d(r,"sortedIndex",(function(){return ye})),n.d(r,"indexOf",(function(){return we})),n.d(r,"lastIndexOf",(function(){return xe})),n.d(r,"find",(function(){return ke})),n.d(r,"detect",(function(){return ke})),n.d(r,"findWhere",(function(){return Me})),n.d(r,"each",(function(){return Ee})),n.d(r,"forEach",(function(){return Ee})),n.d(r,"map",(function(){return Se})),n.d(r,"collect",(function(){return Se})),n.d(r,"reduce",(function(){return je})),n.d(r,"foldl",(function(){return je})),n.d(r,"inject",(function(){return je})),n.d(r,"reduceRight",(function(){return Oe})),n.d(r,"foldr",(function(){return Oe})),n.d(r,"filter",(function(){return Ae})),n.d(r,"select",(function(){return Ae})),n.d(r,"reject",(function(){return Le})),n.d(r,"every",(function(){return Ce})),n.d(r,"all",(function(){return Ce})),n.d(r,"some",(function(){return De})),n.d(r,"any",(function(){return De})),n.d(r,"contains",(function(){return Ne})),n.d(r,"includes",(function(){return Ne})),n.d(r,"include",(function(){return Ne})),n.d(r,"invoke",(function(){return Pe})),n.d(r,"pluck",(function(){return Re})),n.d(r,"where",(function(){return Ye})),n.d(r,"max",(function(){return Ie})),n.d(r,"min",(function(){return ze})),n.d(r,"shuffle",(function(){return He})),n.d(r,"sample",(function(){return Fe})),n.d(r,"sortBy",(function(){return Be})),n.d(r,"groupBy",(function(){return Ue})),n.d(r,"indexBy",(function(){return We})),n.d(r,"countBy",(function(){return Ge})),n.d(r,"partition",(function(){return Ve})),n.d(r,"toArray",(function(){return Xe})),n.d(r,"size",(function(){return Je})),n.d(r,"pick",(function(){return Ke})),n.d(r,"omit",(function(){return Qe})),n.d(r,"first",(function(){return en})),n.d(r,"head",(function(){return en})),n.d(r,"take",(function(){return en})),n.d(r,"initial",(function(){return tn})),n.d(r,"last",(function(){return rn})),n.d(r,"rest",(function(){return nn})),n.d(r,"tail",(function(){return nn})),n.d(r,"drop",(function(){return nn})),n.d(r,"compact",(function(){return an})),n.d(r,"flatten",(function(){return on})),n.d(r,"without",(function(){return sn})),n.d(r,"uniq",(function(){return cn})),n.d(r,"unique",(function(){return cn})),n.d(r,"union",(function(){return ln})),n.d(r,"intersection",(function(){return fn})),n.d(r,"difference",(function(){return un})),n.d(r,"unzip",(function(){return dn})),n.d(r,"transpose",(function(){return dn})),n.d(r,"zip",(function(){return hn})),n.d(r,"object",(function(){return pn})),n.d(r,"range",(function(){return mn})),n.d(r,"chunk",(function(){return vn})),n.d(r,"mixin",(function(){return _n})),n.d(r,"default",(function(){return yn}));var i=n(4);function a(t,e){return e=null==e?t.length-1:+e,function(){for(var n=Math.max(arguments.length-e,0),r=Array(n),i=0;i<n;i++)r[i]=arguments[i+e];switch(e){case 0:return t.call(this,r);case 1:return t.call(this,arguments[0],r);case 2:return t.call(this,arguments[0],arguments[1],r)}var a=Array(e+1);for(i=0;i<e;i++)a[i]=arguments[i];return a[e]=r,t.apply(this,a)}}function o(t){var e=typeof t;return"function"===e||"object"===e&&!!t}function u(t){return null===t}function s(t){return void 0===t}function c(t){return!0===t||!1===t||"[object Boolean]"===i.t.call(t)}function l(t){return!(!t||1!==t.nodeType)}function f(t){var e="[object "+t+"]";return function(t){return i.t.call(t)===e}}var d=f("String"),h=f("Number"),p=f("Date"),m=f("RegExp"),v=f("Error"),g=f("Symbol"),_=f("ArrayBuffer"),y=f("Function"),b=i.p.document&&i.p.document.childNodes;"object"!=typeof Int8Array&&"function"!=typeof b&&(y=function(t){return"function"==typeof t||!1});var w=y,x=f("Object"),k=i.s&&x(new DataView(new ArrayBuffer(8))),M="undefined"!=typeof Map&&x(new Map),E=f("DataView");var S=k?function(t){return null!=t&&w(t.getInt8)&&_(t.buffer)}:E,T=i.k||f("Array");function j(t,e){return null!=t&&i.i.call(t,e)}var O=f("Arguments");!function(){O(arguments)||(O=function(t){return j(t,"callee")})}();var A=O;function L(t){return!g(t)&&Object(i.f)(t)&&!isNaN(parseFloat(t))}function C(t){return h(t)&&Object(i.g)(t)}function D(t){return function(){return t}}function N(t){return function(e){var n=t(e);return"number"==typeof n&&n>=0&&n<=i.b}}function P(t){return function(e){return null==e?void 0:e[t]}}var R=P("byteLength"),Y=N(R),I=/\[object ((I|Ui)nt(8|16|32)|Float(32|64)|Uint8Clamped|Big(I|Ui)nt64)Array\]/;var z=i.r?function(t){return i.l?Object(i.l)(t)&&!S(t):Y(t)&&I.test(i.t.call(t))}:D(!1),F=P("length");function H(t,e){e=function(t){for(var e={},n=t.length,r=0;r<n;++r)e[t[r]]=!0;return{contains:function(t){return e[t]},push:function(n){return e[n]=!0,t.push(n)}}}(e);var n=i.n.length,r=t.constructor,a=w(r)&&r.prototype||i.c,o="constructor";for(j(t,o)&&!e.contains(o)&&e.push(o);n--;)(o=i.n[n])in t&&t[o]!==a[o]&&!e.contains(o)&&e.push(o)}function B(t){if(!o(t))return[];if(i.m)return Object(i.m)(t);var e=[];for(var n in t)j(t,n)&&e.push(n);return i.h&&H(t,e),e}function q(t){if(null==t)return!0;var e=F(t);return"number"==typeof e&&(T(t)||d(t)||A(t))?0===e:0===F(B(t))}function U(t,e){var n=B(e),r=n.length;if(null==t)return!r;for(var i=Object(t),a=0;a<r;a++){var o=n[a];if(e[o]!==i[o]||!(o in i))return!1}return!0}function W(t){return t instanceof W?t:this instanceof W?void(this._wrapped=t):new W(t)}function G(t){return new Uint8Array(t.buffer||t,t.byteOffset||0,R(t))}W.VERSION=i.e,W.prototype.value=function(){return this._wrapped},W.prototype.valueOf=W.prototype.toJSON=W.prototype.value,W.prototype.toString=function(){return String(this._wrapped)};function V(t,e,n,r){if(t===e)return 0!==t||1/t==1/e;if(null==t||null==e)return!1;if(t!=t)return e!=e;var a=typeof t;return("function"===a||"object"===a||"object"==typeof e)&&function t(e,n,r,a){e instanceof W&&(e=e._wrapped);n instanceof W&&(n=n._wrapped);var o=i.t.call(e);if(o!==i.t.call(n))return!1;if(k&&"[object Object]"==o&&S(e)){if(!S(n))return!1;o="[object DataView]"}switch(o){case"[object RegExp]":case"[object String]":return""+e==""+n;case"[object Number]":return+e!=+e?+n!=+n:0==+e?1/+e==1/n:+e==+n;case"[object Date]":case"[object Boolean]":return+e==+n;case"[object Symbol]":return i.d.valueOf.call(e)===i.d.valueOf.call(n);case"[object ArrayBuffer]":case"[object DataView]":return t(G(e),G(n),r,a)}var u="[object Array]"===o;if(!u&&z(e)){if(R(e)!==R(n))return!1;if(e.buffer===n.buffer&&e.byteOffset===n.byteOffset)return!0;u=!0}if(!u){if("object"!=typeof e||"object"!=typeof n)return!1;var s=e.constructor,c=n.constructor;if(s!==c&&!(w(s)&&s instanceof s&&w(c)&&c instanceof c)&&"constructor"in e&&"constructor"in n)return!1}a=a||[];var l=(r=r||[]).length;for(;l--;)if(r[l]===e)return a[l]===n;if(r.push(e),a.push(n),u){if((l=e.length)!==n.length)return!1;for(;l--;)if(!V(e[l],n[l],r,a))return!1}else{var f,d=B(e);if(l=d.length,B(n).length!==l)return!1;for(;l--;)if(f=d[l],!j(n,f)||!V(e[f],n[f],r,a))return!1}return r.pop(),a.pop(),!0}(t,e,n,r)}function $(t,e){return V(t,e)}function X(t){if(!o(t))return[];var e=[];for(var n in t)e.push(n);return i.h&&H(t,e),e}function J(t){var e=F(t);return function(n){if(null==n)return!1;var r=X(n);if(F(r))return!1;for(var i=0;i<e;i++)if(!w(n[t[i]]))return!1;return t!==et||!w(n[Z])}}var Z="forEach",K=["clear","delete"],Q=["get","has","set"],tt=K.concat(Z,Q),et=K.concat(Q),nt=["add"].concat(K,Z,"has"),rt=M?J(tt):f("Map"),it=M?J(et):f("WeakMap"),at=M?J(nt):f("Set"),ot=f("WeakSet");function ut(t){for(var e=B(t),n=e.length,r=Array(n),i=0;i<n;i++)r[i]=t[e[i]];return r}function st(t){for(var e=B(t),n=e.length,r=Array(n),i=0;i<n;i++)r[i]=[e[i],t[e[i]]];return r}function ct(t){for(var e={},n=B(t),r=0,i=n.length;r<i;r++)e[t[n[r]]]=n[r];return e}function lt(t){var e=[];for(var n in t)w(t[n])&&e.push(n);return e.sort()}function ft(t,e){return function(n){var r=arguments.length;if(e&&(n=Object(n)),r<2||null==n)return n;for(var i=1;i<r;i++)for(var a=arguments[i],o=t(a),u=o.length,s=0;s<u;s++){var c=o[s];e&&void 0!==n[c]||(n[c]=a[c])}return n}}var dt=ft(X),ht=ft(B),pt=ft(X,!0);function mt(t){if(!o(t))return{};if(i.j)return Object(i.j)(t);var e=function(){};e.prototype=t;var n=new e;return e.prototype=null,n}function vt(t,e){var n=mt(t);return e&&ht(n,e),n}function gt(t){return o(t)?T(t)?t.slice():dt({},t):t}function _t(t,e){return e(t),t}function yt(t){return T(t)?t:[t]}function bt(t){return W.toPath(t)}function wt(t,e){for(var n=e.length,r=0;r<n;r++){if(null==t)return;t=t[e[r]]}return n?t:void 0}function xt(t,e,n){var r=wt(t,bt(e));return s(r)?n:r}function kt(t,e){for(var n=(e=bt(e)).length,r=0;r<n;r++){var i=e[r];if(!j(t,i))return!1;t=t[i]}return!!n}function Mt(t){return t}function Et(t){return t=ht({},t),function(e){return U(e,t)}}function St(t){return t=bt(t),function(e){return wt(e,t)}}function Tt(t,e,n){if(void 0===e)return t;switch(null==n?3:n){case 1:return function(n){return t.call(e,n)};case 3:return function(n,r,i){return t.call(e,n,r,i)};case 4:return function(n,r,i,a){return t.call(e,n,r,i,a)}}return function(){return t.apply(e,arguments)}}function jt(t,e,n){return null==t?Mt:w(t)?Tt(t,e,n):o(t)&&!T(t)?Et(t):St(t)}function Ot(t,e){return jt(t,e,1/0)}function At(t,e,n){return W.iteratee!==Ot?W.iteratee(t,e):jt(t,e,n)}function Lt(t,e,n){e=At(e,n);for(var r=B(t),i=r.length,a={},o=0;o<i;o++){var u=r[o];a[u]=e(t[u],u,t)}return a}function Ct(){}function Dt(t){return null==t?Ct:function(e){return xt(t,e)}}function Nt(t,e,n){var r=Array(Math.max(0,t));e=Tt(e,n,1);for(var i=0;i<t;i++)r[i]=e(i);return r}function Pt(t,e){return null==e&&(e=t,t=0),t+Math.floor(Math.random()*(e-t+1))}W.toPath=yt,W.iteratee=Ot;var Rt=Date.now||function(){return(new Date).getTime()};function Yt(t){var e=function(e){return t[e]},n="(?:"+B(t).join("|")+")",r=RegExp(n),i=RegExp(n,"g");return function(t){return t=null==t?"":""+t,r.test(t)?t.replace(i,e):t}}var It={"&":"&amp;","<":"&lt;",">":"&gt;",'"':"&quot;","'":"&#x27;","`":"&#x60;"},zt=Yt(It),Ft=Yt(ct(It)),Ht=W.templateSettings={evaluate:/<%([\s\S]+?)%>/g,interpolate:/<%=([\s\S]+?)%>/g,escape:/<%-([\s\S]+?)%>/g},Bt=/(.)^/,qt={"'":"'","\\":"\\","\r":"r","\n":"n","\u2028":"u2028","\u2029":"u2029"},Ut=/\\|'|\r|\n|\u2028|\u2029/g;function Wt(t){return"\\"+qt[t]}function Gt(t,e,n){!e&&n&&(e=n),e=pt({},e,W.templateSettings);var r,i=RegExp([(e.escape||Bt).source,(e.interpolate||Bt).source,(e.evaluate||Bt).source].join("|")+"|$","g"),a=0,o="__p+='";t.replace(i,(function(e,n,r,i,u){return o+=t.slice(a,u).replace(Ut,Wt),a=u+e.length,n?o+="'+\n((__t=("+n+"))==null?'':_.escape(__t))+\n'":r?o+="'+\n((__t=("+r+"))==null?'':__t)+\n'":i&&(o+="';\n"+i+"\n__p+='"),e})),o+="';\n",e.variable||(o="with(obj||{}){\n"+o+"}\n"),o="var __t,__p='',__j=Array.prototype.join,print=function(){__p+=__j.call(arguments,'');};\n"+o+"return __p;\n";try{r=new Function(e.variable||"obj","_",o)}catch(t){throw t.source=o,t}var u=function(t){return r.call(this,t,W)},s=e.variable||"obj";return u.source="function("+s+"){\n"+o+"}",u}function Vt(t,e,n){var r=(e=bt(e)).length;if(!r)return w(n)?n.call(t):n;for(var i=0;i<r;i++){var a=null==t?void 0:t[e[i]];void 0===a&&(a=n,i=r),t=w(a)?a.call(t):a}return t}var $t=0;function Xt(t){var e=++$t+"";return t?t+e:e}function Jt(t){var e=W(t);return e._chain=!0,e}function Zt(t,e,n,r,i){if(!(r instanceof e))return t.apply(n,i);var a=mt(t.prototype),u=t.apply(a,i);return o(u)?u:a}var Kt=a((function(t,e){var n=Kt.placeholder,r=function(){for(var i=0,a=e.length,o=Array(a),u=0;u<a;u++)o[u]=e[u]===n?arguments[i++]:e[u];for(;i<arguments.length;)o.push(arguments[i++]);return Zt(t,r,this,this,o)};return r}));Kt.placeholder=W;var Qt=Kt,te=a((function(t,e,n){if(!w(t))throw new TypeError("Bind must be called on a function");var r=a((function(i){return Zt(t,r,e,this,n.concat(i))}));return r})),ee=N(F);function ne(t,e,n,r){if(r=r||[],e||0===e){if(e<=0)return r.concat(t)}else e=1/0;for(var i=r.length,a=0,o=F(t);a<o;a++){var u=t[a];if(ee(u)&&(T(u)||A(u)))if(e>1)ne(u,e-1,n,r),i=r.length;else for(var s=0,c=u.length;s<c;)r[i++]=u[s++];else n||(r[i++]=u)}return r}var re=a((function(t,e){var n=(e=ne(e,!1,!1)).length;if(n<1)throw new Error("bindAll must be passed function names");for(;n--;){var r=e[n];t[r]=te(t[r],t)}return t}));function ie(t,e){var n=function(r){var i=n.cache,a=""+(e?e.apply(this,arguments):r);return j(i,a)||(i[a]=t.apply(this,arguments)),i[a]};return n.cache={},n}var ae=a((function(t,e,n){return setTimeout((function(){return t.apply(null,n)}),e)})),oe=Qt(ae,W,1);function ue(t,e,n){var r,i,a,o,u=0;n||(n={});var s=function(){u=!1===n.leading?0:Rt(),r=null,o=t.apply(i,a),r||(i=a=null)},c=function(){var c=Rt();u||!1!==n.leading||(u=c);var l=e-(c-u);return i=this,a=arguments,l<=0||l>e?(r&&(clearTimeout(r),r=null),u=c,o=t.apply(i,a),r||(i=a=null)):r||!1===n.trailing||(r=setTimeout(s,l)),o};return c.cancel=function(){clearTimeout(r),u=0,r=i=a=null},c}function se(t,e,n){var r,i,o=function(e,n){r=null,n&&(i=t.apply(e,n))},u=a((function(a){if(r&&clearTimeout(r),n){var u=!r;r=setTimeout(o,e),u&&(i=t.apply(this,a))}else r=ae(o,e,this,a);return i}));return u.cancel=function(){clearTimeout(r),r=null},u}function ce(t,e){return Qt(e,t)}function le(t){return function(){return!t.apply(this,arguments)}}function fe(){var t=arguments,e=t.length-1;return function(){for(var n=e,r=t[e].apply(this,arguments);n--;)r=t[n].call(this,r);return r}}function de(t,e){return function(){if(--t<1)return e.apply(this,arguments)}}function he(t,e){var n;return function(){return--t>0&&(n=e.apply(this,arguments)),t<=1&&(e=null),n}}var pe=Qt(he,2);function me(t,e,n){e=At(e,n);for(var r,i=B(t),a=0,o=i.length;a<o;a++)if(e(t[r=i[a]],r,t))return r}function ve(t){return function(e,n,r){n=At(n,r);for(var i=F(e),a=t>0?0:i-1;a>=0&&a<i;a+=t)if(n(e[a],a,e))return a;return-1}}var ge=ve(1),_e=ve(-1);function ye(t,e,n,r){for(var i=(n=At(n,r,1))(e),a=0,o=F(t);a<o;){var u=Math.floor((a+o)/2);n(t[u])<i?a=u+1:o=u}return a}function be(t,e,n){return function(r,a,o){var u=0,s=F(r);if("number"==typeof o)t>0?u=o>=0?o:Math.max(o+s,u):s=o>=0?Math.min(o+1,s):o+s+1;else if(n&&o&&s)return r[o=n(r,a)]===a?o:-1;if(a!=a)return(o=e(i.q.call(r,u,s),C))>=0?o+u:-1;for(o=t>0?u:s-1;o>=0&&o<s;o+=t)if(r[o]===a)return o;return-1}}var we=be(1,ge,ye),xe=be(-1,_e);function ke(t,e,n){var r=(ee(t)?ge:me)(t,e,n);if(void 0!==r&&-1!==r)return t[r]}function Me(t,e){return ke(t,Et(e))}function Ee(t,e,n){var r,i;if(e=Tt(e,n),ee(t))for(r=0,i=t.length;r<i;r++)e(t[r],r,t);else{var a=B(t);for(r=0,i=a.length;r<i;r++)e(t[a[r]],a[r],t)}return t}function Se(t,e,n){e=At(e,n);for(var r=!ee(t)&&B(t),i=(r||t).length,a=Array(i),o=0;o<i;o++){var u=r?r[o]:o;a[o]=e(t[u],u,t)}return a}function Te(t){var e=function(e,n,r,i){var a=!ee(e)&&B(e),o=(a||e).length,u=t>0?0:o-1;for(i||(r=e[a?a[u]:u],u+=t);u>=0&&u<o;u+=t){var s=a?a[u]:u;r=n(r,e[s],s,e)}return r};return function(t,n,r,i){var a=arguments.length>=3;return e(t,Tt(n,i,4),r,a)}}var je=Te(1),Oe=Te(-1);function Ae(t,e,n){var r=[];return e=At(e,n),Ee(t,(function(t,n,i){e(t,n,i)&&r.push(t)})),r}function Le(t,e,n){return Ae(t,le(At(e)),n)}function Ce(t,e,n){e=At(e,n);for(var r=!ee(t)&&B(t),i=(r||t).length,a=0;a<i;a++){var o=r?r[a]:a;if(!e(t[o],o,t))return!1}return!0}function De(t,e,n){e=At(e,n);for(var r=!ee(t)&&B(t),i=(r||t).length,a=0;a<i;a++){var o=r?r[a]:a;if(e(t[o],o,t))return!0}return!1}function Ne(t,e,n,r){return ee(t)||(t=ut(t)),("number"!=typeof n||r)&&(n=0),we(t,e,n)>=0}var Pe=a((function(t,e,n){var r,i;return w(e)?i=e:(e=bt(e),r=e.slice(0,-1),e=e[e.length-1]),Se(t,(function(t){var a=i;if(!a){if(r&&r.length&&(t=wt(t,r)),null==t)return;a=t[e]}return null==a?a:a.apply(t,n)}))}));function Re(t,e){return Se(t,St(e))}function Ye(t,e){return Ae(t,Et(e))}function Ie(t,e,n){var r,i,a=-1/0,o=-1/0;if(null==e||"number"==typeof e&&"object"!=typeof t[0]&&null!=t)for(var u=0,s=(t=ee(t)?t:ut(t)).length;u<s;u++)null!=(r=t[u])&&r>a&&(a=r);else e=At(e,n),Ee(t,(function(t,n,r){((i=e(t,n,r))>o||i===-1/0&&a===-1/0)&&(a=t,o=i)}));return a}function ze(t,e,n){var r,i,a=1/0,o=1/0;if(null==e||"number"==typeof e&&"object"!=typeof t[0]&&null!=t)for(var u=0,s=(t=ee(t)?t:ut(t)).length;u<s;u++)null!=(r=t[u])&&r<a&&(a=r);else e=At(e,n),Ee(t,(function(t,n,r){((i=e(t,n,r))<o||i===1/0&&a===1/0)&&(a=t,o=i)}));return a}function Fe(t,e,n){if(null==e||n)return ee(t)||(t=ut(t)),t[Pt(t.length-1)];var r=ee(t)?gt(t):ut(t),i=F(r);e=Math.max(Math.min(e,i),0);for(var a=i-1,o=0;o<e;o++){var u=Pt(o,a),s=r[o];r[o]=r[u],r[u]=s}return r.slice(0,e)}function He(t){return Fe(t,1/0)}function Be(t,e,n){var r=0;return e=At(e,n),Re(Se(t,(function(t,n,i){return{value:t,index:r++,criteria:e(t,n,i)}})).sort((function(t,e){var n=t.criteria,r=e.criteria;if(n!==r){if(n>r||void 0===n)return 1;if(n<r||void 0===r)return-1}return t.index-e.index})),"value")}function qe(t,e){return function(n,r,i){var a=e?[[],[]]:{};return r=At(r,i),Ee(n,(function(e,i){var o=r(e,i,n);t(a,e,o)})),a}}var Ue=qe((function(t,e,n){j(t,n)?t[n].push(e):t[n]=[e]})),We=qe((function(t,e,n){t[n]=e})),Ge=qe((function(t,e,n){j(t,n)?t[n]++:t[n]=1})),Ve=qe((function(t,e,n){t[n?0:1].push(e)}),!0),$e=/[^\ud800-\udfff]|[\ud800-\udbff][\udc00-\udfff]|[\ud800-\udfff]/g;function Xe(t){return t?T(t)?i.q.call(t):d(t)?t.match($e):ee(t)?Se(t,Mt):ut(t):[]}function Je(t){return null==t?0:ee(t)?t.length:B(t).length}function Ze(t,e,n){return e in n}var Ke=a((function(t,e){var n={},r=e[0];if(null==t)return n;w(r)?(e.length>1&&(r=Tt(r,e[1])),e=X(t)):(r=Ze,e=ne(e,!1,!1),t=Object(t));for(var i=0,a=e.length;i<a;i++){var o=e[i],u=t[o];r(u,o,t)&&(n[o]=u)}return n})),Qe=a((function(t,e){var n,r=e[0];return w(r)?(r=le(r),e.length>1&&(n=e[1])):(e=Se(ne(e,!1,!1),String),r=function(t,n){return!Ne(e,n)}),Ke(t,r,n)}));function tn(t,e,n){return i.q.call(t,0,Math.max(0,t.length-(null==e||n?1:e)))}function en(t,e,n){return null==t||t.length<1?null==e||n?void 0:[]:null==e||n?t[0]:tn(t,t.length-e)}function nn(t,e,n){return i.q.call(t,null==e||n?1:e)}function rn(t,e,n){return null==t||t.length<1?null==e||n?void 0:[]:null==e||n?t[t.length-1]:nn(t,Math.max(0,t.length-e))}function an(t){return Ae(t,Boolean)}function on(t,e){return ne(t,e,!1)}var un=a((function(t,e){return e=ne(e,!0,!0),Ae(t,(function(t){return!Ne(e,t)}))})),sn=a((function(t,e){return un(t,e)}));function cn(t,e,n,r){c(e)||(r=n,n=e,e=!1),null!=n&&(n=At(n,r));for(var i=[],a=[],o=0,u=F(t);o<u;o++){var s=t[o],l=n?n(s,o,t):s;e&&!n?(o&&a===l||i.push(s),a=l):n?Ne(a,l)||(a.push(l),i.push(s)):Ne(i,s)||i.push(s)}return i}var ln=a((function(t){return cn(ne(t,!0,!0))}));function fn(t){for(var e=[],n=arguments.length,r=0,i=F(t);r<i;r++){var a=t[r];if(!Ne(e,a)){var o;for(o=1;o<n&&Ne(arguments[o],a);o++);o===n&&e.push(a)}}return e}function dn(t){for(var e=t&&Ie(t,F).length||0,n=Array(e),r=0;r<e;r++)n[r]=Re(t,r);return n}var hn=a(dn);function pn(t,e){for(var n={},r=0,i=F(t);r<i;r++)e?n[t[r]]=e[r]:n[t[r][0]]=t[r][1];return n}function mn(t,e,n){null==e&&(e=t||0,t=0),n||(n=e<t?-1:1);for(var r=Math.max(Math.ceil((e-t)/n),0),i=Array(r),a=0;a<r;a++,t+=n)i[a]=t;return i}function vn(t,e){if(null==e||e<1)return[];for(var n=[],r=0,a=t.length;r<a;)n.push(i.q.call(t,r,r+=e));return n}function gn(t,e){return t._chain?W(e).chain():e}function _n(t){return Ee(lt(t),(function(e){var n=W[e]=t[e];W.prototype[e]=function(){var t=[this._wrapped];return i.o.apply(t,arguments),gn(this,n.apply(W,t))}})),W}Ee(["pop","push","reverse","shift","sort","splice","unshift"],(function(t){var e=i.a[t];W.prototype[t]=function(){var n=this._wrapped;return null!=n&&(e.apply(n,arguments),"shift"!==t&&"splice"!==t||0!==n.length||delete n[0]),gn(this,n)}})),Ee(["concat","join","slice"],(function(t){var e=i.a[t];W.prototype[t]=function(){var t=this._wrapped;return null!=t&&(t=e.apply(t,arguments)),gn(this,t)}}));var yn=W,bn=_n(r);bn._=bn;var wn=bn},function(t,e,n){"use strict";var r=n(14);n.d(e,"a",(function(){return r.e})),n.d(e,"h",(function(){return r.g})),n.d(e,"e",(function(){return r.f}));var i=n(111);n.d(e,"f",(function(){return i.a})),n.d(e,"d",(function(){return i.c})),n.d(e,"g",(function(){return i.d})),n.d(e,"c",(function(){return i.b}));var a=n(171);n.d(e,"b",(function(){return a.a}))},function(t,e,n){t.exports=n(535)},function(t,e,n){var r=n(197)("wks"),i=n(137),a=n(18).Symbol,o="function"==typeof a;(t.exports=function(t){return r[t]||(r[t]=o&&a[t]||(o?a:i)("Symbol."+t))}).store=r},function(t,e,n){"use strict";n.d(e,"a",(function(){return r.a})),n.d(e,"b",(function(){return i.a})),n.d(e,"c",(function(){return a.b})),n.d(e,"d",(function(){return o.a})),n.d(e,"g",(function(){return u.a})),n.d(e,"h",(function(){return s})),n.d(e,"m",(function(){return l})),n.d(e,"o",(function(){return f.a})),n.d(e,"p",(function(){return d.a})),n.d(e,"q",(function(){return h.a})),n.d(e,"u",(function(){return p.a})),n.d(e,"v",(function(){return m.a})),n.d(e,"w",(function(){return v.a})),n.d(e,"x",(function(){return v.b})),n.d(e,"y",(function(){return g.a})),n.d(e,"r",(function(){return _.a})),n.d(e,"s",(function(){return _.b})),n.d(e,"t",(function(){return _.c})),n.d(e,"k",(function(){return w})),n.d(e,"l",(function(){return x})),n.d(e,"n",(function(){return M})),n.d(e,"i",(function(){return S})),n.d(e,"j",(function(){return T})),n.d(e,"e",(function(){return j.b})),n.d(e,"f",(function(){return j.a})),n.d(e,"z",(function(){return O})),n.d(e,"A",(function(){return A}));var r=n(98),i=n(165),a=n(94),o=n(159),u=n(164),s=function(t){var e=t.length;return function(n){return t[Math.max(0,Math.min(e-1,Math.floor(n*e)))]}},c=n(10),l=function(t,e){var n=Object(c.c)(+t,+e);return function(t){var e=n(t);return e-360*Math.floor(e/360)}},f=n(25),d=n(63),h=n(166),p=n(259),m=n(160),v=n(227),g=n(260),_=n(78),y=n(14);function b(t){return function(e,n){var r=t((e=Object(y.f)(e)).h,(n=Object(y.f)(n)).h),i=Object(c.a)(e.s,n.s),a=Object(c.a)(e.l,n.l),o=Object(c.a)(e.opacity,n.opacity);return function(t){return e.h=r(t),e.s=i(t),e.l=a(t),e.opacity=o(t),e+""}}}var w=b(c.c),x=b(c.a),k=n(111);function M(t,e){var n=Object(c.a)((t=Object(k.a)(t)).l,(e=Object(k.a)(e)).l),r=Object(c.a)(t.a,e.a),i=Object(c.a)(t.b,e.b),a=Object(c.a)(t.opacity,e.opacity);return function(e){return t.l=n(e),t.a=r(e),t.b=i(e),t.opacity=a(e),t+""}}function E(t){return function(e,n){var r=t((e=Object(k.c)(e)).h,(n=Object(k.c)(n)).h),i=Object(c.a)(e.c,n.c),a=Object(c.a)(e.l,n.l),o=Object(c.a)(e.opacity,n.opacity);return function(t){return e.h=r(t),e.c=i(t),e.l=a(t),e.opacity=o(t),e+""}}}var S=E(c.c),T=E(c.a),j=n(179);function O(t,e){for(var n=0,r=e.length-1,i=e[0],a=new Array(r<0?0:r);n<r;)a[n]=t(i,i=e[++n]);return function(t){var e=Math.max(0,Math.min(r-1,Math.floor(t*=r)));return a[e](t-e)}}var A=function(t,e){for(var n=new Array(e),r=0;r<e;++r)n[r]=t(r/(e-1));return n}},function(t,e,n){"use strict";n.d(e,"d",(function(){return o})),n.d(e,"e",(function(){return p})),n.d(e,"c",(function(){return a})),n.d(e,"b",(function(){return m})),n.d(e,"f",(function(){return v})),n.d(e,"a",(function(){return g}));function r(){}function i(t,e){var n=new r;if(t instanceof r)t.each((function(t,e){n.set(e,t)}));else if(Array.isArray(t)){var i,a=-1,o=t.length;if(null==e)for(;++a<o;)n.set(a,t[a]);else for(;++a<o;)n.set(e(i=t[a],a,t),i)}else if(t)for(var u in t)n.set(u,t[u]);return n}r.prototype=i.prototype={constructor:r,has:function(t){return"$"+t in this},get:function(t){return this["$"+t]},set:function(t,e){return this["$"+t]=e,this},remove:function(t){var e="$"+t;return e in this&&delete this[e]},clear:function(){for(var t in this)"$"===t[0]&&delete this[t]},keys:function(){var t=[];for(var e in this)"$"===e[0]&&t.push(e.slice(1));return t},values:function(){var t=[];for(var e in this)"$"===e[0]&&t.push(this[e]);return t},entries:function(){var t=[];for(var e in this)"$"===e[0]&&t.push({key:e.slice(1),value:this[e]});return t},size:function(){var t=0;for(var e in this)"$"===e[0]&&++t;return t},empty:function(){for(var t in this)if("$"===t[0])return!1;return!0},each:function(t){for(var e in this)"$"===e[0]&&t(this[e],e.slice(1),this)}};var a=i,o=function(){var t,e,n,r=[],i=[];function o(n,i,u,s){if(i>=r.length)return null!=t&&n.sort(t),null!=e?e(n):n;for(var c,l,f,d=-1,h=n.length,p=r[i++],m=a(),v=u();++d<h;)(f=m.get(c=p(l=n[d])+""))?f.push(l):m.set(c,[l]);return m.each((function(t,e){s(v,e,o(t,i,u,s))})),v}return n={object:function(t){return o(t,0,u,s)},map:function(t){return o(t,0,c,l)},entries:function(t){return function t(n,a){if(++a>r.length)return n;var o,u=i[a-1];return null!=e&&a>=r.length?o=n.entries():(o=[],n.each((function(e,n){o.push({key:n,values:t(e,a)})}))),null!=u?o.sort((function(t,e){return u(t.key,e.key)})):o}(o(t,0,c,l),0)},key:function(t){return r.push(t),n},sortKeys:function(t){return i[r.length-1]=t,n},sortValues:function(e){return t=e,n},rollup:function(t){return e=t,n}}};function u(){return{}}function s(t,e,n){t[e]=n}function c(){return a()}function l(t,e,n){t.set(e,n)}function f(){}var d=a.prototype;function h(t,e){var n=new f;if(t instanceof f)t.each((function(t){n.add(t)}));else if(t){var r=-1,i=t.length;if(null==e)for(;++r<i;)n.add(t[r]);else for(;++r<i;)n.add(e(t[r],r,t))}return n}f.prototype=h.prototype={constructor:f,has:d.has,add:function(t){return this["$"+(t+="")]=t,this},remove:d.remove,clear:d.clear,values:d.keys,size:d.size,empty:d.empty,each:d.each};var p=h,m=function(t){var e=[];for(var n in t)e.push(n);return e},v=function(t){var e=[];for(var n in t)e.push(t[n]);return e},g=function(t){var e=[];for(var n in t)e.push({key:n,value:t[n]});return e}},function(t,e,n){"use strict";e.a=function(t,e){return t=+t,e=+e,function(n){return t*(1-n)+e*n}}},function(t,e,n){"use strict";function r(t,e){var n=Object.create(t.prototype);for(var r in e)n[r]=e[r];return n}n.d(e,"b",(function(){return r})),e.a=function(t,e,n){t.prototype=e.prototype=n,n.constructor=t}},function(t,e){t.exports=function(t){return t.webpackPolyfill||(t.deprecate=function(){},t.paths=[],t.children||(t.children=[]),Object.defineProperty(t,"loaded",{enumerable:!0,get:function(){return t.l}}),Object.defineProperty(t,"id",{enumerable:!0,get:function(){return t.i}}),t.webpackPolyfill=1),t}},function(t,e,n){"use strict";(function(t){
/*!
 * The buffer module from node.js, for the browser.
 *
 * @author   Feross Aboukhadijeh <http://feross.org>
 * @license  MIT
 */
var r=n(597),i=n(598),a=n(599);function o(){return s.TYPED_ARRAY_SUPPORT?2147483647:1073741823}function u(t,e){if(o()<e)throw new RangeError("Invalid typed array length");return s.TYPED_ARRAY_SUPPORT?(t=new Uint8Array(e)).__proto__=s.prototype:(null===t&&(t=new s(e)),t.length=e),t}function s(t,e,n){if(!(s.TYPED_ARRAY_SUPPORT||this instanceof s))return new s(t,e,n);if("number"==typeof t){if("string"==typeof e)throw new Error("If encoding is specified then the first argument must be a string");return f(this,t)}return c(this,t,e,n)}function c(t,e,n,r){if("number"==typeof e)throw new TypeError('"value" argument must not be a number');return"undefined"!=typeof ArrayBuffer&&e instanceof ArrayBuffer?function(t,e,n,r){if(e.byteLength,n<0||e.byteLength<n)throw new RangeError("'offset' is out of bounds");if(e.byteLength<n+(r||0))throw new RangeError("'length' is out of bounds");e=void 0===n&&void 0===r?new Uint8Array(e):void 0===r?new Uint8Array(e,n):new Uint8Array(e,n,r);s.TYPED_ARRAY_SUPPORT?(t=e).__proto__=s.prototype:t=d(t,e);return t}(t,e,n,r):"string"==typeof e?function(t,e,n){"string"==typeof n&&""!==n||(n="utf8");if(!s.isEncoding(n))throw new TypeError('"encoding" must be a valid string encoding');var r=0|p(e,n),i=(t=u(t,r)).write(e,n);i!==r&&(t=t.slice(0,i));return t}(t,e,n):function(t,e){if(s.isBuffer(e)){var n=0|h(e.length);return 0===(t=u(t,n)).length||e.copy(t,0,0,n),t}if(e){if("undefined"!=typeof ArrayBuffer&&e.buffer instanceof ArrayBuffer||"length"in e)return"number"!=typeof e.length||(r=e.length)!=r?u(t,0):d(t,e);if("Buffer"===e.type&&a(e.data))return d(t,e.data)}var r;throw new TypeError("First argument must be a string, Buffer, ArrayBuffer, Array, or array-like object.")}(t,e)}function l(t){if("number"!=typeof t)throw new TypeError('"size" argument must be a number');if(t<0)throw new RangeError('"size" argument must not be negative')}function f(t,e){if(l(e),t=u(t,e<0?0:0|h(e)),!s.TYPED_ARRAY_SUPPORT)for(var n=0;n<e;++n)t[n]=0;return t}function d(t,e){var n=e.length<0?0:0|h(e.length);t=u(t,n);for(var r=0;r<n;r+=1)t[r]=255&e[r];return t}function h(t){if(t>=o())throw new RangeError("Attempt to allocate Buffer larger than maximum size: 0x"+o().toString(16)+" bytes");return 0|t}function p(t,e){if(s.isBuffer(t))return t.length;if("undefined"!=typeof ArrayBuffer&&"function"==typeof ArrayBuffer.isView&&(ArrayBuffer.isView(t)||t instanceof ArrayBuffer))return t.byteLength;"string"!=typeof t&&(t=""+t);var n=t.length;if(0===n)return 0;for(var r=!1;;)switch(e){case"ascii":case"latin1":case"binary":return n;case"utf8":case"utf-8":case void 0:return F(t).length;case"ucs2":case"ucs-2":case"utf16le":case"utf-16le":return 2*n;case"hex":return n>>>1;case"base64":return H(t).length;default:if(r)return F(t).length;e=(""+e).toLowerCase(),r=!0}}function m(t,e,n){var r=!1;if((void 0===e||e<0)&&(e=0),e>this.length)return"";if((void 0===n||n>this.length)&&(n=this.length),n<=0)return"";if((n>>>=0)<=(e>>>=0))return"";for(t||(t="utf8");;)switch(t){case"hex":return O(this,e,n);case"utf8":case"utf-8":return S(this,e,n);case"ascii":return T(this,e,n);case"latin1":case"binary":return j(this,e,n);case"base64":return E(this,e,n);case"ucs2":case"ucs-2":case"utf16le":case"utf-16le":return A(this,e,n);default:if(r)throw new TypeError("Unknown encoding: "+t);t=(t+"").toLowerCase(),r=!0}}function v(t,e,n){var r=t[e];t[e]=t[n],t[n]=r}function g(t,e,n,r,i){if(0===t.length)return-1;if("string"==typeof n?(r=n,n=0):n>2147483647?n=2147483647:n<-2147483648&&(n=-2147483648),n=+n,isNaN(n)&&(n=i?0:t.length-1),n<0&&(n=t.length+n),n>=t.length){if(i)return-1;n=t.length-1}else if(n<0){if(!i)return-1;n=0}if("string"==typeof e&&(e=s.from(e,r)),s.isBuffer(e))return 0===e.length?-1:_(t,e,n,r,i);if("number"==typeof e)return e&=255,s.TYPED_ARRAY_SUPPORT&&"function"==typeof Uint8Array.prototype.indexOf?i?Uint8Array.prototype.indexOf.call(t,e,n):Uint8Array.prototype.lastIndexOf.call(t,e,n):_(t,[e],n,r,i);throw new TypeError("val must be string, number or Buffer")}function _(t,e,n,r,i){var a,o=1,u=t.length,s=e.length;if(void 0!==r&&("ucs2"===(r=String(r).toLowerCase())||"ucs-2"===r||"utf16le"===r||"utf-16le"===r)){if(t.length<2||e.length<2)return-1;o=2,u/=2,s/=2,n/=2}function c(t,e){return 1===o?t[e]:t.readUInt16BE(e*o)}if(i){var l=-1;for(a=n;a<u;a++)if(c(t,a)===c(e,-1===l?0:a-l)){if(-1===l&&(l=a),a-l+1===s)return l*o}else-1!==l&&(a-=a-l),l=-1}else for(n+s>u&&(n=u-s),a=n;a>=0;a--){for(var f=!0,d=0;d<s;d++)if(c(t,a+d)!==c(e,d)){f=!1;break}if(f)return a}return-1}function y(t,e,n,r){n=Number(n)||0;var i=t.length-n;r?(r=Number(r))>i&&(r=i):r=i;var a=e.length;if(a%2!=0)throw new TypeError("Invalid hex string");r>a/2&&(r=a/2);for(var o=0;o<r;++o){var u=parseInt(e.substr(2*o,2),16);if(isNaN(u))return o;t[n+o]=u}return o}function b(t,e,n,r){return B(F(e,t.length-n),t,n,r)}function w(t,e,n,r){return B(function(t){for(var e=[],n=0;n<t.length;++n)e.push(255&t.charCodeAt(n));return e}(e),t,n,r)}function x(t,e,n,r){return w(t,e,n,r)}function k(t,e,n,r){return B(H(e),t,n,r)}function M(t,e,n,r){return B(function(t,e){for(var n,r,i,a=[],o=0;o<t.length&&!((e-=2)<0);++o)n=t.charCodeAt(o),r=n>>8,i=n%256,a.push(i),a.push(r);return a}(e,t.length-n),t,n,r)}function E(t,e,n){return 0===e&&n===t.length?r.fromByteArray(t):r.fromByteArray(t.slice(e,n))}function S(t,e,n){n=Math.min(t.length,n);for(var r=[],i=e;i<n;){var a,o,u,s,c=t[i],l=null,f=c>239?4:c>223?3:c>191?2:1;if(i+f<=n)switch(f){case 1:c<128&&(l=c);break;case 2:128==(192&(a=t[i+1]))&&(s=(31&c)<<6|63&a)>127&&(l=s);break;case 3:a=t[i+1],o=t[i+2],128==(192&a)&&128==(192&o)&&(s=(15&c)<<12|(63&a)<<6|63&o)>2047&&(s<55296||s>57343)&&(l=s);break;case 4:a=t[i+1],o=t[i+2],u=t[i+3],128==(192&a)&&128==(192&o)&&128==(192&u)&&(s=(15&c)<<18|(63&a)<<12|(63&o)<<6|63&u)>65535&&s<1114112&&(l=s)}null===l?(l=65533,f=1):l>65535&&(l-=65536,r.push(l>>>10&1023|55296),l=56320|1023&l),r.push(l),i+=f}return function(t){var e=t.length;if(e<=4096)return String.fromCharCode.apply(String,t);var n="",r=0;for(;r<e;)n+=String.fromCharCode.apply(String,t.slice(r,r+=4096));return n}(r)}e.Buffer=s,e.SlowBuffer=function(t){+t!=t&&(t=0);return s.alloc(+t)},e.INSPECT_MAX_BYTES=50,s.TYPED_ARRAY_SUPPORT=void 0!==t.TYPED_ARRAY_SUPPORT?t.TYPED_ARRAY_SUPPORT:function(){try{var t=new Uint8Array(1);return t.__proto__={__proto__:Uint8Array.prototype,foo:function(){return 42}},42===t.foo()&&"function"==typeof t.subarray&&0===t.subarray(1,1).byteLength}catch(t){return!1}}(),e.kMaxLength=o(),s.poolSize=8192,s._augment=function(t){return t.__proto__=s.prototype,t},s.from=function(t,e,n){return c(null,t,e,n)},s.TYPED_ARRAY_SUPPORT&&(s.prototype.__proto__=Uint8Array.prototype,s.__proto__=Uint8Array,"undefined"!=typeof Symbol&&Symbol.species&&s[Symbol.species]===s&&Object.defineProperty(s,Symbol.species,{value:null,configurable:!0})),s.alloc=function(t,e,n){return function(t,e,n,r){return l(e),e<=0?u(t,e):void 0!==n?"string"==typeof r?u(t,e).fill(n,r):u(t,e).fill(n):u(t,e)}(null,t,e,n)},s.allocUnsafe=function(t){return f(null,t)},s.allocUnsafeSlow=function(t){return f(null,t)},s.isBuffer=function(t){return!(null==t||!t._isBuffer)},s.compare=function(t,e){if(!s.isBuffer(t)||!s.isBuffer(e))throw new TypeError("Arguments must be Buffers");if(t===e)return 0;for(var n=t.length,r=e.length,i=0,a=Math.min(n,r);i<a;++i)if(t[i]!==e[i]){n=t[i],r=e[i];break}return n<r?-1:r<n?1:0},s.isEncoding=function(t){switch(String(t).toLowerCase()){case"hex":case"utf8":case"utf-8":case"ascii":case"latin1":case"binary":case"base64":case"ucs2":case"ucs-2":case"utf16le":case"utf-16le":return!0;default:return!1}},s.concat=function(t,e){if(!a(t))throw new TypeError('"list" argument must be an Array of Buffers');if(0===t.length)return s.alloc(0);var n;if(void 0===e)for(e=0,n=0;n<t.length;++n)e+=t[n].length;var r=s.allocUnsafe(e),i=0;for(n=0;n<t.length;++n){var o=t[n];if(!s.isBuffer(o))throw new TypeError('"list" argument must be an Array of Buffers');o.copy(r,i),i+=o.length}return r},s.byteLength=p,s.prototype._isBuffer=!0,s.prototype.swap16=function(){var t=this.length;if(t%2!=0)throw new RangeError("Buffer size must be a multiple of 16-bits");for(var e=0;e<t;e+=2)v(this,e,e+1);return this},s.prototype.swap32=function(){var t=this.length;if(t%4!=0)throw new RangeError("Buffer size must be a multiple of 32-bits");for(var e=0;e<t;e+=4)v(this,e,e+3),v(this,e+1,e+2);return this},s.prototype.swap64=function(){var t=this.length;if(t%8!=0)throw new RangeError("Buffer size must be a multiple of 64-bits");for(var e=0;e<t;e+=8)v(this,e,e+7),v(this,e+1,e+6),v(this,e+2,e+5),v(this,e+3,e+4);return this},s.prototype.toString=function(){var t=0|this.length;return 0===t?"":0===arguments.length?S(this,0,t):m.apply(this,arguments)},s.prototype.equals=function(t){if(!s.isBuffer(t))throw new TypeError("Argument must be a Buffer");return this===t||0===s.compare(this,t)},s.prototype.inspect=function(){var t="",n=e.INSPECT_MAX_BYTES;return this.length>0&&(t=this.toString("hex",0,n).match(/.{2}/g).join(" "),this.length>n&&(t+=" ... ")),"<Buffer "+t+">"},s.prototype.compare=function(t,e,n,r,i){if(!s.isBuffer(t))throw new TypeError("Argument must be a Buffer");if(void 0===e&&(e=0),void 0===n&&(n=t?t.length:0),void 0===r&&(r=0),void 0===i&&(i=this.length),e<0||n>t.length||r<0||i>this.length)throw new RangeError("out of range index");if(r>=i&&e>=n)return 0;if(r>=i)return-1;if(e>=n)return 1;if(this===t)return 0;for(var a=(i>>>=0)-(r>>>=0),o=(n>>>=0)-(e>>>=0),u=Math.min(a,o),c=this.slice(r,i),l=t.slice(e,n),f=0;f<u;++f)if(c[f]!==l[f]){a=c[f],o=l[f];break}return a<o?-1:o<a?1:0},s.prototype.includes=function(t,e,n){return-1!==this.indexOf(t,e,n)},s.prototype.indexOf=function(t,e,n){return g(this,t,e,n,!0)},s.prototype.lastIndexOf=function(t,e,n){return g(this,t,e,n,!1)},s.prototype.write=function(t,e,n,r){if(void 0===e)r="utf8",n=this.length,e=0;else if(void 0===n&&"string"==typeof e)r=e,n=this.length,e=0;else{if(!isFinite(e))throw new Error("Buffer.write(string, encoding, offset[, length]) is no longer supported");e|=0,isFinite(n)?(n|=0,void 0===r&&(r="utf8")):(r=n,n=void 0)}var i=this.length-e;if((void 0===n||n>i)&&(n=i),t.length>0&&(n<0||e<0)||e>this.length)throw new RangeError("Attempt to write outside buffer bounds");r||(r="utf8");for(var a=!1;;)switch(r){case"hex":return y(this,t,e,n);case"utf8":case"utf-8":return b(this,t,e,n);case"ascii":return w(this,t,e,n);case"latin1":case"binary":return x(this,t,e,n);case"base64":return k(this,t,e,n);case"ucs2":case"ucs-2":case"utf16le":case"utf-16le":return M(this,t,e,n);default:if(a)throw new TypeError("Unknown encoding: "+r);r=(""+r).toLowerCase(),a=!0}},s.prototype.toJSON=function(){return{type:"Buffer",data:Array.prototype.slice.call(this._arr||this,0)}};function T(t,e,n){var r="";n=Math.min(t.length,n);for(var i=e;i<n;++i)r+=String.fromCharCode(127&t[i]);return r}function j(t,e,n){var r="";n=Math.min(t.length,n);for(var i=e;i<n;++i)r+=String.fromCharCode(t[i]);return r}function O(t,e,n){var r=t.length;(!e||e<0)&&(e=0),(!n||n<0||n>r)&&(n=r);for(var i="",a=e;a<n;++a)i+=z(t[a]);return i}function A(t,e,n){for(var r=t.slice(e,n),i="",a=0;a<r.length;a+=2)i+=String.fromCharCode(r[a]+256*r[a+1]);return i}function L(t,e,n){if(t%1!=0||t<0)throw new RangeError("offset is not uint");if(t+e>n)throw new RangeError("Trying to access beyond buffer length")}function C(t,e,n,r,i,a){if(!s.isBuffer(t))throw new TypeError('"buffer" argument must be a Buffer instance');if(e>i||e<a)throw new RangeError('"value" argument is out of bounds');if(n+r>t.length)throw new RangeError("Index out of range")}function D(t,e,n,r){e<0&&(e=65535+e+1);for(var i=0,a=Math.min(t.length-n,2);i<a;++i)t[n+i]=(e&255<<8*(r?i:1-i))>>>8*(r?i:1-i)}function N(t,e,n,r){e<0&&(e=4294967295+e+1);for(var i=0,a=Math.min(t.length-n,4);i<a;++i)t[n+i]=e>>>8*(r?i:3-i)&255}function P(t,e,n,r,i,a){if(n+r>t.length)throw new RangeError("Index out of range");if(n<0)throw new RangeError("Index out of range")}function R(t,e,n,r,a){return a||P(t,0,n,4),i.write(t,e,n,r,23,4),n+4}function Y(t,e,n,r,a){return a||P(t,0,n,8),i.write(t,e,n,r,52,8),n+8}s.prototype.slice=function(t,e){var n,r=this.length;if((t=~~t)<0?(t+=r)<0&&(t=0):t>r&&(t=r),(e=void 0===e?r:~~e)<0?(e+=r)<0&&(e=0):e>r&&(e=r),e<t&&(e=t),s.TYPED_ARRAY_SUPPORT)(n=this.subarray(t,e)).__proto__=s.prototype;else{var i=e-t;n=new s(i,void 0);for(var a=0;a<i;++a)n[a]=this[a+t]}return n},s.prototype.readUIntLE=function(t,e,n){t|=0,e|=0,n||L(t,e,this.length);for(var r=this[t],i=1,a=0;++a<e&&(i*=256);)r+=this[t+a]*i;return r},s.prototype.readUIntBE=function(t,e,n){t|=0,e|=0,n||L(t,e,this.length);for(var r=this[t+--e],i=1;e>0&&(i*=256);)r+=this[t+--e]*i;return r},s.prototype.readUInt8=function(t,e){return e||L(t,1,this.length),this[t]},s.prototype.readUInt16LE=function(t,e){return e||L(t,2,this.length),this[t]|this[t+1]<<8},s.prototype.readUInt16BE=function(t,e){return e||L(t,2,this.length),this[t]<<8|this[t+1]},s.prototype.readUInt32LE=function(t,e){return e||L(t,4,this.length),(this[t]|this[t+1]<<8|this[t+2]<<16)+16777216*this[t+3]},s.prototype.readUInt32BE=function(t,e){return e||L(t,4,this.length),16777216*this[t]+(this[t+1]<<16|this[t+2]<<8|this[t+3])},s.prototype.readIntLE=function(t,e,n){t|=0,e|=0,n||L(t,e,this.length);for(var r=this[t],i=1,a=0;++a<e&&(i*=256);)r+=this[t+a]*i;return r>=(i*=128)&&(r-=Math.pow(2,8*e)),r},s.prototype.readIntBE=function(t,e,n){t|=0,e|=0,n||L(t,e,this.length);for(var r=e,i=1,a=this[t+--r];r>0&&(i*=256);)a+=this[t+--r]*i;return a>=(i*=128)&&(a-=Math.pow(2,8*e)),a},s.prototype.readInt8=function(t,e){return e||L(t,1,this.length),128&this[t]?-1*(255-this[t]+1):this[t]},s.prototype.readInt16LE=function(t,e){e||L(t,2,this.length);var n=this[t]|this[t+1]<<8;return 32768&n?4294901760|n:n},s.prototype.readInt16BE=function(t,e){e||L(t,2,this.length);var n=this[t+1]|this[t]<<8;return 32768&n?4294901760|n:n},s.prototype.readInt32LE=function(t,e){return e||L(t,4,this.length),this[t]|this[t+1]<<8|this[t+2]<<16|this[t+3]<<24},s.prototype.readInt32BE=function(t,e){return e||L(t,4,this.length),this[t]<<24|this[t+1]<<16|this[t+2]<<8|this[t+3]},s.prototype.readFloatLE=function(t,e){return e||L(t,4,this.length),i.read(this,t,!0,23,4)},s.prototype.readFloatBE=function(t,e){return e||L(t,4,this.length),i.read(this,t,!1,23,4)},s.prototype.readDoubleLE=function(t,e){return e||L(t,8,this.length),i.read(this,t,!0,52,8)},s.prototype.readDoubleBE=function(t,e){return e||L(t,8,this.length),i.read(this,t,!1,52,8)},s.prototype.writeUIntLE=function(t,e,n,r){(t=+t,e|=0,n|=0,r)||C(this,t,e,n,Math.pow(2,8*n)-1,0);var i=1,a=0;for(this[e]=255&t;++a<n&&(i*=256);)this[e+a]=t/i&255;return e+n},s.prototype.writeUIntBE=function(t,e,n,r){(t=+t,e|=0,n|=0,r)||C(this,t,e,n,Math.pow(2,8*n)-1,0);var i=n-1,a=1;for(this[e+i]=255&t;--i>=0&&(a*=256);)this[e+i]=t/a&255;return e+n},s.prototype.writeUInt8=function(t,e,n){return t=+t,e|=0,n||C(this,t,e,1,255,0),s.TYPED_ARRAY_SUPPORT||(t=Math.floor(t)),this[e]=255&t,e+1},s.prototype.writeUInt16LE=function(t,e,n){return t=+t,e|=0,n||C(this,t,e,2,65535,0),s.TYPED_ARRAY_SUPPORT?(this[e]=255&t,this[e+1]=t>>>8):D(this,t,e,!0),e+2},s.prototype.writeUInt16BE=function(t,e,n){return t=+t,e|=0,n||C(this,t,e,2,65535,0),s.TYPED_ARRAY_SUPPORT?(this[e]=t>>>8,this[e+1]=255&t):D(this,t,e,!1),e+2},s.prototype.writeUInt32LE=function(t,e,n){return t=+t,e|=0,n||C(this,t,e,4,4294967295,0),s.TYPED_ARRAY_SUPPORT?(this[e+3]=t>>>24,this[e+2]=t>>>16,this[e+1]=t>>>8,this[e]=255&t):N(this,t,e,!0),e+4},s.prototype.writeUInt32BE=function(t,e,n){return t=+t,e|=0,n||C(this,t,e,4,4294967295,0),s.TYPED_ARRAY_SUPPORT?(this[e]=t>>>24,this[e+1]=t>>>16,this[e+2]=t>>>8,this[e+3]=255&t):N(this,t,e,!1),e+4},s.prototype.writeIntLE=function(t,e,n,r){if(t=+t,e|=0,!r){var i=Math.pow(2,8*n-1);C(this,t,e,n,i-1,-i)}var a=0,o=1,u=0;for(this[e]=255&t;++a<n&&(o*=256);)t<0&&0===u&&0!==this[e+a-1]&&(u=1),this[e+a]=(t/o>>0)-u&255;return e+n},s.prototype.writeIntBE=function(t,e,n,r){if(t=+t,e|=0,!r){var i=Math.pow(2,8*n-1);C(this,t,e,n,i-1,-i)}var a=n-1,o=1,u=0;for(this[e+a]=255&t;--a>=0&&(o*=256);)t<0&&0===u&&0!==this[e+a+1]&&(u=1),this[e+a]=(t/o>>0)-u&255;return e+n},s.prototype.writeInt8=function(t,e,n){return t=+t,e|=0,n||C(this,t,e,1,127,-128),s.TYPED_ARRAY_SUPPORT||(t=Math.floor(t)),t<0&&(t=255+t+1),this[e]=255&t,e+1},s.prototype.writeInt16LE=function(t,e,n){return t=+t,e|=0,n||C(this,t,e,2,32767,-32768),s.TYPED_ARRAY_SUPPORT?(this[e]=255&t,this[e+1]=t>>>8):D(this,t,e,!0),e+2},s.prototype.writeInt16BE=function(t,e,n){return t=+t,e|=0,n||C(this,t,e,2,32767,-32768),s.TYPED_ARRAY_SUPPORT?(this[e]=t>>>8,this[e+1]=255&t):D(this,t,e,!1),e+2},s.prototype.writeInt32LE=function(t,e,n){return t=+t,e|=0,n||C(this,t,e,4,2147483647,-2147483648),s.TYPED_ARRAY_SUPPORT?(this[e]=255&t,this[e+1]=t>>>8,this[e+2]=t>>>16,this[e+3]=t>>>24):N(this,t,e,!0),e+4},s.prototype.writeInt32BE=function(t,e,n){return t=+t,e|=0,n||C(this,t,e,4,2147483647,-2147483648),t<0&&(t=4294967295+t+1),s.TYPED_ARRAY_SUPPORT?(this[e]=t>>>24,this[e+1]=t>>>16,this[e+2]=t>>>8,this[e+3]=255&t):N(this,t,e,!1),e+4},s.prototype.writeFloatLE=function(t,e,n){return R(this,t,e,!0,n)},s.prototype.writeFloatBE=function(t,e,n){return R(this,t,e,!1,n)},s.prototype.writeDoubleLE=function(t,e,n){return Y(this,t,e,!0,n)},s.prototype.writeDoubleBE=function(t,e,n){return Y(this,t,e,!1,n)},s.prototype.copy=function(t,e,n,r){if(n||(n=0),r||0===r||(r=this.length),e>=t.length&&(e=t.length),e||(e=0),r>0&&r<n&&(r=n),r===n)return 0;if(0===t.length||0===this.length)return 0;if(e<0)throw new RangeError("targetStart out of bounds");if(n<0||n>=this.length)throw new RangeError("sourceStart out of bounds");if(r<0)throw new RangeError("sourceEnd out of bounds");r>this.length&&(r=this.length),t.length-e<r-n&&(r=t.length-e+n);var i,a=r-n;if(this===t&&n<e&&e<r)for(i=a-1;i>=0;--i)t[i+e]=this[i+n];else if(a<1e3||!s.TYPED_ARRAY_SUPPORT)for(i=0;i<a;++i)t[i+e]=this[i+n];else Uint8Array.prototype.set.call(t,this.subarray(n,n+a),e);return a},s.prototype.fill=function(t,e,n,r){if("string"==typeof t){if("string"==typeof e?(r=e,e=0,n=this.length):"string"==typeof n&&(r=n,n=this.length),1===t.length){var i=t.charCodeAt(0);i<256&&(t=i)}if(void 0!==r&&"string"!=typeof r)throw new TypeError("encoding must be a string");if("string"==typeof r&&!s.isEncoding(r))throw new TypeError("Unknown encoding: "+r)}else"number"==typeof t&&(t&=255);if(e<0||this.length<e||this.length<n)throw new RangeError("Out of range index");if(n<=e)return this;var a;if(e>>>=0,n=void 0===n?this.length:n>>>0,t||(t=0),"number"==typeof t)for(a=e;a<n;++a)this[a]=t;else{var o=s.isBuffer(t)?t:F(new s(t,r).toString()),u=o.length;for(a=0;a<n-e;++a)this[a+e]=o[a%u]}return this};var I=/[^+\/0-9A-Za-z-_]/g;function z(t){return t<16?"0"+t.toString(16):t.toString(16)}function F(t,e){var n;e=e||1/0;for(var r=t.length,i=null,a=[],o=0;o<r;++o){if((n=t.charCodeAt(o))>55295&&n<57344){if(!i){if(n>56319){(e-=3)>-1&&a.push(239,191,189);continue}if(o+1===r){(e-=3)>-1&&a.push(239,191,189);continue}i=n;continue}if(n<56320){(e-=3)>-1&&a.push(239,191,189),i=n;continue}n=65536+(i-55296<<10|n-56320)}else i&&(e-=3)>-1&&a.push(239,191,189);if(i=null,n<128){if((e-=1)<0)break;a.push(n)}else if(n<2048){if((e-=2)<0)break;a.push(n>>6|192,63&n|128)}else if(n<65536){if((e-=3)<0)break;a.push(n>>12|224,n>>6&63|128,63&n|128)}else{if(!(n<1114112))throw new Error("Invalid code point");if((e-=4)<0)break;a.push(n>>18|240,n>>12&63|128,n>>6&63|128,63&n|128)}}return a}function H(t){return r.toByteArray(function(t){if((t=function(t){return t.trim?t.trim():t.replace(/^\s+|\s+$/g,"")}(t).replace(I,"")).length<2)return"";for(;t.length%4!=0;)t+="=";return t}(t))}function B(t,e,n,r){for(var i=0;i<r&&!(i+n>=e.length||i>=t.length);++i)e[i+n]=t[i];return i}}).call(this,n(6))},function(t,e){t.exports=function(){throw new Error("define cannot be used indirect")}},function(t,e,n){"use strict";t.exports=function(t){return i.test("number"==typeof t?r(t):t.charAt(0))};var r=String.fromCharCode,i=/\s/},function(t,e,n){var r=n(54);t.exports=function(t){if(!r(t))throw TypeError(t+" is not an object!");return t}},function(t,e,n){"use strict";n.d(e,"c",(function(){return K})),n.d(e,"a",(function(){return it})),n.d(e,"b",(function(){return h}));var r=n(44),i=n(252),a=n(49),o=n(253),u=Object(i.a)("start","end","cancel","interrupt"),s=[],c=function(t,e,n,r,i,c){var l=t.__transition;if(l){if(n in l)return}else t.__transition={};!function(t,e,n){var r,i=t.__transition;function u(a){var l,f,d,h;if(1!==n.state)return c();for(l in i)if((h=i[l]).name===n.name){if(3===h.state)return Object(o.a)(u);4===h.state?(h.state=6,h.timer.stop(),h.on.call("interrupt",t,t.__data__,h.index,h.group),delete i[l]):+l<e&&(h.state=6,h.timer.stop(),h.on.call("cancel",t,t.__data__,h.index,h.group),delete i[l])}if(Object(o.a)((function(){3===n.state&&(n.state=4,n.timer.restart(s,n.delay,n.time),s(a))})),n.state=2,n.on.call("start",t,t.__data__,n.index,n.group),2===n.state){for(n.state=3,r=new Array(d=n.tween.length),l=0,f=-1;l<d;++l)(h=n.tween[l].value.call(t,t.__data__,n.index,n.group))&&(r[++f]=h);r.length=f+1}}function s(e){for(var i=e<n.duration?n.ease.call(null,e/n.duration):(n.timer.restart(c),n.state=5,1),a=-1,o=r.length;++a<o;)r[a].call(t,i);5===n.state&&(n.on.call("end",t,t.__data__,n.index,n.group),c())}function c(){for(var r in n.state=6,n.timer.stop(),delete i[e],i)return;delete t.__transition}i[e]=n,n.timer=Object(a.c)((function(t){n.state=1,n.timer.restart(u,n.delay,n.time),n.delay<=t&&u(t-n.delay)}),0,n.time)}(t,n,{name:e,index:r,group:i,on:u,tween:s,time:c.time,delay:c.delay,duration:c.duration,ease:c.ease,timer:null,state:0})};function l(t,e){var n=d(t,e);if(n.state>0)throw new Error("too late; already scheduled");return n}function f(t,e){var n=d(t,e);if(n.state>3)throw new Error("too late; already running");return n}function d(t,e){var n=t.__transition;if(!n||!(n=n[e]))throw new Error("transition not found");return n}var h=function(t,e){var n,r,i,a=t.__transition,o=!0;if(a){for(i in e=null==e?null:e+"",a)(n=a[i]).name===e?(r=n.state>2&&n.state<5,n.state=6,n.timer.stop(),n.on.call(r?"interrupt":"cancel",t,t.__data__,n.index,n.group),delete a[i]):o=!1;o&&delete t.__transition}},p=n(227),m=n(95);function v(t,e){var n,r;return function(){var i=f(this,t),a=i.tween;if(a!==n)for(var o=0,u=(r=n=a).length;o<u;++o)if(r[o].name===e){(r=r.slice()).splice(o,1);break}i.tween=r}}function g(t,e,n){var r,i;if("function"!=typeof n)throw new Error;return function(){var a=f(this,t),o=a.tween;if(o!==r){i=(r=o).slice();for(var u={name:e,value:n},s=0,c=i.length;s<c;++s)if(i[s].name===e){i[s]=u;break}s===c&&i.push(u)}a.tween=i}}function _(t,e,n){var r=t._id;return t.each((function(){var t=f(this,r);(t.value||(t.value={}))[e]=n.apply(this,arguments)})),function(t){return d(t,r).value[e]}}var y=n(14),b=n(25),w=n(78),x=n(160),k=function(t,e){var n;return("number"==typeof e?b.a:e instanceof y.e?w.a:(n=Object(y.e)(e))?(e=n,w.a):x.a)(t,e)};function M(t){return function(){this.removeAttribute(t)}}function E(t){return function(){this.removeAttributeNS(t.space,t.local)}}function S(t,e,n){var r,i,a=n+"";return function(){var o=this.getAttribute(t);return o===a?null:o===r?i:i=e(r=o,n)}}function T(t,e,n){var r,i,a=n+"";return function(){var o=this.getAttributeNS(t.space,t.local);return o===a?null:o===r?i:i=e(r=o,n)}}function j(t,e,n){var r,i,a;return function(){var o,u,s=n(this);if(null!=s)return(o=this.getAttribute(t))===(u=s+"")?null:o===r&&u===i?a:(i=u,a=e(r=o,s));this.removeAttribute(t)}}function O(t,e,n){var r,i,a;return function(){var o,u,s=n(this);if(null!=s)return(o=this.getAttributeNS(t.space,t.local))===(u=s+"")?null:o===r&&u===i?a:(i=u,a=e(r=o,s));this.removeAttributeNS(t.space,t.local)}}function A(t,e){return function(n){this.setAttribute(t,e.call(this,n))}}function L(t,e){return function(n){this.setAttributeNS(t.space,t.local,e.call(this,n))}}function C(t,e){var n,r;function i(){var i=e.apply(this,arguments);return i!==r&&(n=(r=i)&&L(t,i)),n}return i._value=e,i}function D(t,e){var n,r;function i(){var i=e.apply(this,arguments);return i!==r&&(n=(r=i)&&A(t,i)),n}return i._value=e,i}function N(t,e){return function(){l(this,t).delay=+e.apply(this,arguments)}}function P(t,e){return e=+e,function(){l(this,t).delay=e}}function R(t,e){return function(){f(this,t).duration=+e.apply(this,arguments)}}function Y(t,e){return e=+e,function(){f(this,t).duration=e}}function I(t,e){if("function"!=typeof e)throw new Error;return function(){f(this,t).ease=e}}var z=n(161);function F(t,e,n){var r,i,a=function(t){return(t+"").trim().split(/^|\s+/).every((function(t){var e=t.indexOf(".");return e>=0&&(t=t.slice(0,e)),!t||"start"===t}))}(e)?l:f;return function(){var o=a(this,t),u=o.on;u!==r&&(i=(r=u).copy()).on(e,n),o.on=i}}var H=n(96),B=n(162),q=r.b.prototype.constructor,U=n(163);function W(t){return function(){this.style.removeProperty(t)}}function G(t,e,n){return function(r){this.style.setProperty(t,e.call(this,r),n)}}function V(t,e,n){var r,i;function a(){var a=e.apply(this,arguments);return a!==i&&(r=(i=a)&&G(t,a,n)),r}return a._value=e,a}function $(t){return function(e){this.textContent=t.call(this,e)}}function X(t){var e,n;function r(){var r=t.apply(this,arguments);return r!==n&&(e=(n=r)&&$(r)),e}return r._value=t,r}var J=0;function Z(t,e,n,r){this._groups=t,this._parents=e,this._name=n,this._id=r}function K(t){return Object(r.b)().transition(t)}function Q(){return++J}var tt=r.b.prototype;Z.prototype=K.prototype={constructor:Z,select:function(t){var e=this._name,n=this._id;"function"!=typeof t&&(t=Object(H.a)(t));for(var r=this._groups,i=r.length,a=new Array(i),o=0;o<i;++o)for(var u,s,l=r[o],f=l.length,h=a[o]=new Array(f),p=0;p<f;++p)(u=l[p])&&(s=t.call(u,u.__data__,p,l))&&("__data__"in u&&(s.__data__=u.__data__),h[p]=s,c(h[p],e,n,p,h,d(u,n)));return new Z(a,this._parents,e,n)},selectAll:function(t){var e=this._name,n=this._id;"function"!=typeof t&&(t=Object(B.a)(t));for(var r=this._groups,i=r.length,a=[],o=[],u=0;u<i;++u)for(var s,l=r[u],f=l.length,h=0;h<f;++h)if(s=l[h]){for(var p,m=t.call(s,s.__data__,h,l),v=d(s,n),g=0,_=m.length;g<_;++g)(p=m[g])&&c(p,e,n,g,m,v);a.push(m),o.push(s)}return new Z(a,o,e,n)},filter:function(t){"function"!=typeof t&&(t=Object(z.a)(t));for(var e=this._groups,n=e.length,r=new Array(n),i=0;i<n;++i)for(var a,o=e[i],u=o.length,s=r[i]=[],c=0;c<u;++c)(a=o[c])&&t.call(a,a.__data__,c,o)&&s.push(a);return new Z(r,this._parents,this._name,this._id)},merge:function(t){if(t._id!==this._id)throw new Error;for(var e=this._groups,n=t._groups,r=e.length,i=n.length,a=Math.min(r,i),o=new Array(r),u=0;u<a;++u)for(var s,c=e[u],l=n[u],f=c.length,d=o[u]=new Array(f),h=0;h<f;++h)(s=c[h]||l[h])&&(d[h]=s);for(;u<r;++u)o[u]=e[u];return new Z(o,this._parents,this._name,this._id)},selection:function(){return new q(this._groups,this._parents)},transition:function(){for(var t=this._name,e=this._id,n=Q(),r=this._groups,i=r.length,a=0;a<i;++a)for(var o,u=r[a],s=u.length,l=0;l<s;++l)if(o=u[l]){var f=d(o,e);c(o,t,n,l,u,{time:f.time+f.delay+f.duration,delay:0,duration:f.duration,ease:f.ease})}return new Z(r,this._parents,t,n)},call:tt.call,nodes:tt.nodes,node:tt.node,size:tt.size,empty:tt.empty,each:tt.each,on:function(t,e){var n=this._id;return arguments.length<2?d(this.node(),n).on.on(t):this.each(F(n,t,e))},attr:function(t,e){var n=Object(m.a)(t),r="transform"===n?p.b:k;return this.attrTween(t,"function"==typeof e?(n.local?O:j)(n,r,_(this,"attr."+t,e)):null==e?(n.local?E:M)(n):(n.local?T:S)(n,r,e))},attrTween:function(t,e){var n="attr."+t;if(arguments.length<2)return(n=this.tween(n))&&n._value;if(null==e)return this.tween(n,null);if("function"!=typeof e)throw new Error;var r=Object(m.a)(t);return this.tween(n,(r.local?C:D)(r,e))},style:function(t,e,n){var r="transform"==(t+="")?p.a:k;return null==e?this.styleTween(t,function(t,e){var n,r,i;return function(){var a=Object(U.b)(this,t),o=(this.style.removeProperty(t),Object(U.b)(this,t));return a===o?null:a===n&&o===r?i:i=e(n=a,r=o)}}(t,r)).on("end.style."+t,W(t)):"function"==typeof e?this.styleTween(t,function(t,e,n){var r,i,a;return function(){var o=Object(U.b)(this,t),u=n(this),s=u+"";return null==u&&(this.style.removeProperty(t),s=u=Object(U.b)(this,t)),o===s?null:o===r&&s===i?a:(i=s,a=e(r=o,u))}}(t,r,_(this,"style."+t,e))).each(function(t,e){var n,r,i,a,o="style."+e,u="end."+o;return function(){var s=f(this,t),c=s.on,l=null==s.value[o]?a||(a=W(e)):void 0;c===n&&i===l||(r=(n=c).copy()).on(u,i=l),s.on=r}}(this._id,t)):this.styleTween(t,function(t,e,n){var r,i,a=n+"";return function(){var o=Object(U.b)(this,t);return o===a?null:o===r?i:i=e(r=o,n)}}(t,r,e),n).on("end.style."+t,null)},styleTween:function(t,e,n){var r="style."+(t+="");if(arguments.length<2)return(r=this.tween(r))&&r._value;if(null==e)return this.tween(r,null);if("function"!=typeof e)throw new Error;return this.tween(r,V(t,e,null==n?"":n))},text:function(t){return this.tween("text","function"==typeof t?function(t){return function(){var e=t(this);this.textContent=null==e?"":e}}(_(this,"text",t)):function(t){return function(){this.textContent=t}}(null==t?"":t+""))},textTween:function(t){var e="text";if(arguments.length<1)return(e=this.tween(e))&&e._value;if(null==t)return this.tween(e,null);if("function"!=typeof t)throw new Error;return this.tween(e,X(t))},remove:function(){return this.on("end.remove",(t=this._id,function(){var e=this.parentNode;for(var n in this.__transition)if(+n!==t)return;e&&e.removeChild(this)}));var t},tween:function(t,e){var n=this._id;if(t+="",arguments.length<2){for(var r,i=d(this.node(),n).tween,a=0,o=i.length;a<o;++a)if((r=i[a]).name===t)return r.value;return null}return this.each((null==e?v:g)(n,t,e))},delay:function(t){var e=this._id;return arguments.length?this.each(("function"==typeof t?N:P)(e,t)):d(this.node(),e).delay},duration:function(t){var e=this._id;return arguments.length?this.each(("function"==typeof t?R:Y)(e,t)):d(this.node(),e).duration},ease:function(t){var e=this._id;return arguments.length?this.each(I(e,t)):d(this.node(),e).ease},end:function(){var t,e,n=this,r=n._id,i=n.size();return new Promise((function(a,o){var u={value:o},s={value:function(){0==--i&&a()}};n.each((function(){var n=f(this,r),i=n.on;i!==t&&((e=(t=i).copy())._.cancel.push(u),e._.interrupt.push(u),e._.end.push(s)),n.on=e}))}))}};var et={time:null,delay:0,duration:250,ease:n(110).b};function nt(t,e){for(var n;!(n=t.__transition)||!(n=n[e]);)if(!(t=t.parentNode))return et.time=Object(a.b)(),et;return n}r.b.prototype.interrupt=function(t){return this.each((function(){h(this,t)}))},r.b.prototype.transition=function(t){var e,n;t instanceof Z?(e=t._id,t=t._name):(e=Q(),(n=et).time=Object(a.b)(),t=null==t?null:t+"");for(var r=this._groups,i=r.length,o=0;o<i;++o)for(var u,s=r[o],l=s.length,f=0;f<l;++f)(u=s[f])&&c(u,t,e,f,s,n||nt(u,e));return new Z(r,this._parents,t,e)};var rt=[null],it=function(t,e){var n,r,i=t.__transition;if(i)for(r in e=null==e?null:e+"",i)if((n=i[r]).state>1&&n.name===e)return new Z([[t]],rt,e,+r);return null}},function(t,e,n){"use strict";n.d(e,"b",(function(){return i}));var r=n(42);function i(){r.c.stopImmediatePropagation()}e.a=function(){r.c.preventDefault(),r.c.stopImmediatePropagation()}},function(t,e,n){(function(e){t.exports=e.d3=n(509)}).call(this,n(6))},function(t,e,n){"use strict";var r=n(228);n.d(e,"a",(function(){return r.a}))},function(t,e){var n,r,i=t.exports={};function a(){throw new Error("setTimeout has not been defined")}function o(){throw new Error("clearTimeout has not been defined")}function u(t){if(n===setTimeout)return setTimeout(t,0);if((n===a||!n)&&setTimeout)return n=setTimeout,setTimeout(t,0);try{return n(t,0)}catch(e){try{return n.call(null,t,0)}catch(e){return n.call(this,t,0)}}}!function(){try{n="function"==typeof setTimeout?setTimeout:a}catch(t){n=a}try{r="function"==typeof clearTimeout?clearTimeout:o}catch(t){r=o}}();var s,c=[],l=!1,f=-1;function d(){l&&s&&(l=!1,s.length?c=s.concat(c):f=-1,c.length&&h())}function h(){if(!l){var t=u(d);l=!0;for(var e=c.length;e;){for(s=c,c=[];++f<e;)s&&s[f].run();f=-1,e=c.length}s=null,l=!1,function(t){if(r===clearTimeout)return clearTimeout(t);if((r===o||!r)&&clearTimeout)return r=clearTimeout,clearTimeout(t);try{r(t)}catch(e){try{return r.call(null,t)}catch(e){return r.call(this,t)}}}(t)}}function p(t,e){this.fun=t,this.array=e}function m(){}i.nextTick=function(t){var e=new Array(arguments.length-1);if(arguments.length>1)for(var n=1;n<arguments.length;n++)e[n-1]=arguments[n];c.push(new p(t,e)),1!==c.length||l||u(h)},p.prototype.run=function(){this.fun.apply(null,this.array)},i.title="browser",i.browser=!0,i.env={},i.argv=[],i.version="",i.versions={},i.on=m,i.addListener=m,i.once=m,i.off=m,i.removeListener=m,i.removeAllListeners=m,i.emit=m,i.prependListener=m,i.prependOnceListener=m,i.listeners=function(t){return[]},i.binding=function(t){throw new Error("process.binding is not supported")},i.cwd=function(){return"/"},i.chdir=function(t){throw new Error("process.chdir is not supported")},i.umask=function(){return 0}},function(t,e){t.exports=function(){for(var t={},e=0;e<arguments.length;e++){var r=arguments[e];for(var i in r)n.call(r,i)&&(t[i]=r[i])}return t};var n=Object.prototype.hasOwnProperty},function(t,e){t.exports=function(t){return t&&t.__esModule?t:{default:t}}},function(t,e,n){t.exports=!n(68)((function(){return 7!=Object.defineProperty({},"a",{get:function(){return 7}}).a}))},function(t,e,n){"use strict";n.r(e),n.d(e,"timeFormatDefaultLocale",(function(){return r.a})),n.d(e,"timeFormat",(function(){return r.b})),n.d(e,"timeParse",(function(){return r.c})),n.d(e,"utcFormat",(function(){return r.d})),n.d(e,"utcParse",(function(){return r.e})),n.d(e,"timeFormatLocale",(function(){return i.a})),n.d(e,"isoFormat",(function(){return a})),n.d(e,"isoParse",(function(){return o}));var r=n(41),i=n(167);var a=Date.prototype.toISOString?function(t){return t.toISOString()}:Object(r.d)("%Y-%m-%dT%H:%M:%S.%LZ");var o=+new Date("2000-01-01T00:00:00.000Z")?function(t){var e=new Date(t);return isNaN(e)?null:e}:Object(r.e)("%Y-%m-%dT%H:%M:%S.%LZ")},function(t,e,n){"use strict";n.d(e,"b",(function(){return i})),n.d(e,"c",(function(){return a})),n.d(e,"d",(function(){return o})),n.d(e,"e",(function(){return u})),n.d(e,"a",(function(){return c}));var r,i,a,o,u,s=n(167);function c(t){return r=Object(s.a)(t),i=r.format,a=r.parse,o=r.utcFormat,u=r.utcParse,r}c({dateTime:"%x, %X",date:"%-m/%-d/%Y",time:"%-I:%M:%S %p",periods:["AM","PM"],days:["Sunday","Monday","Tuesday","Wednesday","Thursday","Friday","Saturday"],shortDays:["Sun","Mon","Tue","Wed","Thu","Fri","Sat"],months:["January","February","March","April","May","June","July","August","September","October","November","December"],shortMonths:["Jan","Feb","Mar","Apr","May","Jun","Jul","Aug","Sep","Oct","Nov","Dec"]})},function(t,e,n){"use strict";n.d(e,"c",(function(){return i})),n.d(e,"a",(function(){return l}));var r={},i=null;"undefined"!=typeof document&&("onmouseenter"in document.documentElement||(r={mouseenter:"mouseover",mouseleave:"mouseout"}));function a(t,e,n){return t=o(t,e,n),function(e){var n=e.relatedTarget;n&&(n===this||8&n.compareDocumentPosition(this))||t.call(this,e)}}function o(t,e,n){return function(r){var a=i;i=r;try{t.call(this,this.__data__,e,n)}finally{i=a}}}function u(t){return t.trim().split(/^|\s+/).map((function(t){var e="",n=t.indexOf(".");return n>=0&&(e=t.slice(n+1),t=t.slice(0,n)),{type:t,name:e}}))}function s(t){return function(){var e=this.__on;if(e){for(var n,r=0,i=-1,a=e.length;r<a;++r)n=e[r],t.type&&n.type!==t.type||n.name!==t.name?e[++i]=n:this.removeEventListener(n.type,n.listener,n.capture);++i?e.length=i:delete this.__on}}}function c(t,e,n){var i=r.hasOwnProperty(t.type)?a:o;return function(r,a,o){var u,s=this.__on,c=i(e,a,o);if(s)for(var l=0,f=s.length;l<f;++l)if((u=s[l]).type===t.type&&u.name===t.name)return this.removeEventListener(u.type,u.listener,u.capture),this.addEventListener(u.type,u.listener=c,u.capture=n),void(u.value=e);this.addEventListener(t.type,c,n),u={type:t.type,name:t.name,value:e,listener:c,capture:n},s?s.push(u):this.__on=[u]}}function l(t,e,n,r){var a=i;t.sourceEvent=i,i=t;try{return e.apply(n,r)}finally{i=a}}e.b=function(t,e,n){var r,i,a=u(t+""),o=a.length;if(!(arguments.length<2)){for(l=e?c:s,null==n&&(n=!1),r=0;r<o;++r)this.each(l(a[r],e,n));return this}var l=this.node().__on;if(l)for(var f,d=0,h=l.length;d<h;++d)for(r=0,f=l[d];r<o;++r)if((i=a[r]).type===f.type&&i.name===f.name)return f.value}},function(t,e,n){"use strict";var r=n(79);e.a=function(t){return(t=Object(r.a)(Math.abs(t)))?t[1]:NaN}},function(t,e,n){"use strict";n.d(e,"c",(function(){return $})),n.d(e,"a",(function(){return X}));var r=n(96),i=n(162),a=n(161),o=function(t){return new Array(t.length)};function u(t,e){this.ownerDocument=t.ownerDocument,this.namespaceURI=t.namespaceURI,this._next=null,this._parent=t,this.__data__=e}u.prototype={constructor:u,appendChild:function(t){return this._parent.insertBefore(t,this._next)},insertBefore:function(t,e){return this._parent.insertBefore(t,e)},querySelector:function(t){return this._parent.querySelector(t)},querySelectorAll:function(t){return this._parent.querySelectorAll(t)}};function s(t,e,n,r,i,a){for(var o,s=0,c=e.length,l=a.length;s<l;++s)(o=e[s])?(o.__data__=a[s],r[s]=o):n[s]=new u(t,a[s]);for(;s<c;++s)(o=e[s])&&(i[s]=o)}function c(t,e,n,r,i,a,o){var s,c,l,f={},d=e.length,h=a.length,p=new Array(d);for(s=0;s<d;++s)(c=e[s])&&(p[s]=l="$"+o.call(c,c.__data__,s,e),l in f?i[s]=c:f[l]=c);for(s=0;s<h;++s)(c=f[l="$"+o.call(t,a[s],s,a)])?(r[s]=c,c.__data__=a[s],f[l]=null):n[s]=new u(t,a[s]);for(s=0;s<d;++s)(c=e[s])&&f[p[s]]===c&&(i[s]=c)}function l(t,e){return t<e?-1:t>e?1:t>=e?0:NaN}var f=n(95);function d(t){return function(){this.removeAttribute(t)}}function h(t){return function(){this.removeAttributeNS(t.space,t.local)}}function p(t,e){return function(){this.setAttribute(t,e)}}function m(t,e){return function(){this.setAttributeNS(t.space,t.local,e)}}function v(t,e){return function(){var n=e.apply(this,arguments);null==n?this.removeAttribute(t):this.setAttribute(t,n)}}function g(t,e){return function(){var n=e.apply(this,arguments);null==n?this.removeAttributeNS(t.space,t.local):this.setAttributeNS(t.space,t.local,n)}}var _=n(163);function y(t){return function(){delete this[t]}}function b(t,e){return function(){this[t]=e}}function w(t,e){return function(){var n=e.apply(this,arguments);null==n?delete this[t]:this[t]=n}}function x(t){return t.trim().split(/^|\s+/)}function k(t){return t.classList||new M(t)}function M(t){this._node=t,this._names=x(t.getAttribute("class")||"")}function E(t,e){for(var n=k(t),r=-1,i=e.length;++r<i;)n.add(e[r])}function S(t,e){for(var n=k(t),r=-1,i=e.length;++r<i;)n.remove(e[r])}function T(t){return function(){E(this,t)}}function j(t){return function(){S(this,t)}}function O(t,e){return function(){(e.apply(this,arguments)?E:S)(this,t)}}M.prototype={add:function(t){this._names.indexOf(t)<0&&(this._names.push(t),this._node.setAttribute("class",this._names.join(" ")))},remove:function(t){var e=this._names.indexOf(t);e>=0&&(this._names.splice(e,1),this._node.setAttribute("class",this._names.join(" ")))},contains:function(t){return this._names.indexOf(t)>=0}};function A(){this.textContent=""}function L(t){return function(){this.textContent=t}}function C(t){return function(){var e=t.apply(this,arguments);this.textContent=null==e?"":e}}function D(){this.innerHTML=""}function N(t){return function(){this.innerHTML=t}}function P(t){return function(){var e=t.apply(this,arguments);this.innerHTML=null==e?"":e}}function R(){this.nextSibling&&this.parentNode.appendChild(this)}function Y(){this.previousSibling&&this.parentNode.insertBefore(this,this.parentNode.firstChild)}var I=n(59);function z(){return null}function F(){var t=this.parentNode;t&&t.removeChild(this)}function H(){var t=this.cloneNode(!1),e=this.parentNode;return e?e.insertBefore(t,this.nextSibling):t}function B(){var t=this.cloneNode(!0),e=this.parentNode;return e?e.insertBefore(t,this.nextSibling):t}var q=n(42),U=n(97);function W(t,e,n){var r=Object(U.a)(t),i=r.CustomEvent;"function"==typeof i?i=new i(e,n):(i=r.document.createEvent("Event"),n?(i.initEvent(e,n.bubbles,n.cancelable),i.detail=n.detail):i.initEvent(e,!1,!1)),t.dispatchEvent(i)}function G(t,e){return function(){return W(this,t,e)}}function V(t,e){return function(){return W(this,t,e.apply(this,arguments))}}var $=[null];function X(t,e){this._groups=t,this._parents=e}function J(){return new X([[document.documentElement]],$)}X.prototype=J.prototype={constructor:X,select:function(t){"function"!=typeof t&&(t=Object(r.a)(t));for(var e=this._groups,n=e.length,i=new Array(n),a=0;a<n;++a)for(var o,u,s=e[a],c=s.length,l=i[a]=new Array(c),f=0;f<c;++f)(o=s[f])&&(u=t.call(o,o.__data__,f,s))&&("__data__"in o&&(u.__data__=o.__data__),l[f]=u);return new X(i,this._parents)},selectAll:function(t){"function"!=typeof t&&(t=Object(i.a)(t));for(var e=this._groups,n=e.length,r=[],a=[],o=0;o<n;++o)for(var u,s=e[o],c=s.length,l=0;l<c;++l)(u=s[l])&&(r.push(t.call(u,u.__data__,l,s)),a.push(u));return new X(r,a)},filter:function(t){"function"!=typeof t&&(t=Object(a.a)(t));for(var e=this._groups,n=e.length,r=new Array(n),i=0;i<n;++i)for(var o,u=e[i],s=u.length,c=r[i]=[],l=0;l<s;++l)(o=u[l])&&t.call(o,o.__data__,l,u)&&c.push(o);return new X(r,this._parents)},data:function(t,e){if(!t)return v=new Array(this.size()),d=-1,this.each((function(t){v[++d]=t})),v;var n,r=e?c:s,i=this._parents,a=this._groups;"function"!=typeof t&&(n=t,t=function(){return n});for(var o=a.length,u=new Array(o),l=new Array(o),f=new Array(o),d=0;d<o;++d){var h=i[d],p=a[d],m=p.length,v=t.call(h,h&&h.__data__,d,i),g=v.length,_=l[d]=new Array(g),y=u[d]=new Array(g);r(h,p,_,y,f[d]=new Array(m),v,e);for(var b,w,x=0,k=0;x<g;++x)if(b=_[x]){for(x>=k&&(k=x+1);!(w=y[k])&&++k<g;);b._next=w||null}}return(u=new X(u,i))._enter=l,u._exit=f,u},enter:function(){return new X(this._enter||this._groups.map(o),this._parents)},exit:function(){return new X(this._exit||this._groups.map(o),this._parents)},join:function(t,e,n){var r=this.enter(),i=this,a=this.exit();return r="function"==typeof t?t(r):r.append(t+""),null!=e&&(i=e(i)),null==n?a.remove():n(a),r&&i?r.merge(i).order():i},merge:function(t){for(var e=this._groups,n=t._groups,r=e.length,i=n.length,a=Math.min(r,i),o=new Array(r),u=0;u<a;++u)for(var s,c=e[u],l=n[u],f=c.length,d=o[u]=new Array(f),h=0;h<f;++h)(s=c[h]||l[h])&&(d[h]=s);for(;u<r;++u)o[u]=e[u];return new X(o,this._parents)},order:function(){for(var t=this._groups,e=-1,n=t.length;++e<n;)for(var r,i=t[e],a=i.length-1,o=i[a];--a>=0;)(r=i[a])&&(o&&4^r.compareDocumentPosition(o)&&o.parentNode.insertBefore(r,o),o=r);return this},sort:function(t){function e(e,n){return e&&n?t(e.__data__,n.__data__):!e-!n}t||(t=l);for(var n=this._groups,r=n.length,i=new Array(r),a=0;a<r;++a){for(var o,u=n[a],s=u.length,c=i[a]=new Array(s),f=0;f<s;++f)(o=u[f])&&(c[f]=o);c.sort(e)}return new X(i,this._parents).order()},call:function(){var t=arguments[0];return arguments[0]=this,t.apply(null,arguments),this},nodes:function(){var t=new Array(this.size()),e=-1;return this.each((function(){t[++e]=this})),t},node:function(){for(var t=this._groups,e=0,n=t.length;e<n;++e)for(var r=t[e],i=0,a=r.length;i<a;++i){var o=r[i];if(o)return o}return null},size:function(){var t=0;return this.each((function(){++t})),t},empty:function(){return!this.node()},each:function(t){for(var e=this._groups,n=0,r=e.length;n<r;++n)for(var i,a=e[n],o=0,u=a.length;o<u;++o)(i=a[o])&&t.call(i,i.__data__,o,a);return this},attr:function(t,e){var n=Object(f.a)(t);if(arguments.length<2){var r=this.node();return n.local?r.getAttributeNS(n.space,n.local):r.getAttribute(n)}return this.each((null==e?n.local?h:d:"function"==typeof e?n.local?g:v:n.local?m:p)(n,e))},style:_.a,property:function(t,e){return arguments.length>1?this.each((null==e?y:"function"==typeof e?w:b)(t,e)):this.node()[t]},classed:function(t,e){var n=x(t+"");if(arguments.length<2){for(var r=k(this.node()),i=-1,a=n.length;++i<a;)if(!r.contains(n[i]))return!1;return!0}return this.each(("function"==typeof e?O:e?T:j)(n,e))},text:function(t){return arguments.length?this.each(null==t?A:("function"==typeof t?C:L)(t)):this.node().textContent},html:function(t){return arguments.length?this.each(null==t?D:("function"==typeof t?P:N)(t)):this.node().innerHTML},raise:function(){return this.each(R)},lower:function(){return this.each(Y)},append:function(t){var e="function"==typeof t?t:Object(I.a)(t);return this.select((function(){return this.appendChild(e.apply(this,arguments))}))},insert:function(t,e){var n="function"==typeof t?t:Object(I.a)(t),i=null==e?z:"function"==typeof e?e:Object(r.a)(e);return this.select((function(){return this.insertBefore(n.apply(this,arguments),i.apply(this,arguments)||null)}))},remove:function(){return this.each(F)},clone:function(t){return this.select(t?B:H)},datum:function(t){return arguments.length?this.property("__data__",t):this.node().__data__},on:q.b,dispatch:function(t,e){return this.each(("function"==typeof e?V:G)(t,e))}};e.b=J},function(t,e,n){"use strict";var r=n(252);n.d(e,"a",(function(){return r.a}))},function(t,e,n){"use strict";var r=n(7);n.d(e,"g",(function(){return r.a}));var i=n(113);n.d(e,"h",(function(){return i.a})),n.d(e,"i",(function(){return i.b})),n.d(e,"L",(function(){return i.a})),n.d(e,"M",(function(){return i.b}));var a=n(112);n.d(e,"r",(function(){return a.a})),n.d(e,"s",(function(){return a.b})),n.d(e,"V",(function(){return a.a})),n.d(e,"W",(function(){return a.b}));var o=n(182);n.d(e,"j",(function(){return o.a})),n.d(e,"k",(function(){return o.b}));var u=n(181);n.d(e,"e",(function(){return u.a})),n.d(e,"f",(function(){return u.b}));var s=n(127);n.d(e,"a",(function(){return s.b})),n.d(e,"b",(function(){return s.a}));var c=n(12);n.d(e,"B",(function(){return c.g})),n.d(e,"C",(function(){return c.h})),n.d(e,"t",(function(){return c.g})),n.d(e,"u",(function(){return c.h})),n.d(e,"l",(function(){return c.c})),n.d(e,"m",(function(){return c.d})),n.d(e,"x",(function(){return c.k})),n.d(e,"y",(function(){return c.l})),n.d(e,"z",(function(){return c.m})),n.d(e,"A",(function(){return c.n})),n.d(e,"v",(function(){return c.i})),n.d(e,"w",(function(){return c.j})),n.d(e,"c",(function(){return c.a})),n.d(e,"d",(function(){return c.b})),n.d(e,"p",(function(){return c.e})),n.d(e,"q",(function(){return c.f}));var l=n(180);n.d(e,"n",(function(){return l.a})),n.d(e,"o",(function(){return l.b}));var f=n(64);n.d(e,"D",(function(){return f.a})),n.d(e,"E",(function(){return f.b}));var d=n(185);n.d(e,"N",(function(){return d.a})),n.d(e,"O",(function(){return d.b}));var h=n(184);n.d(e,"J",(function(){return h.a})),n.d(e,"K",(function(){return h.b}));var p=n(128);n.d(e,"F",(function(){return p.a})),n.d(e,"G",(function(){return p.b}));var m=n(13);n.d(e,"fb",(function(){return m.g})),n.d(e,"gb",(function(){return m.h})),n.d(e,"X",(function(){return m.g})),n.d(e,"Y",(function(){return m.h})),n.d(e,"P",(function(){return m.c})),n.d(e,"Q",(function(){return m.d})),n.d(e,"bb",(function(){return m.k})),n.d(e,"cb",(function(){return m.l})),n.d(e,"db",(function(){return m.m})),n.d(e,"eb",(function(){return m.n})),n.d(e,"Z",(function(){return m.i})),n.d(e,"ab",(function(){return m.j})),n.d(e,"H",(function(){return m.a})),n.d(e,"I",(function(){return m.b})),n.d(e,"T",(function(){return m.e})),n.d(e,"U",(function(){return m.f}));var v=n(183);n.d(e,"R",(function(){return v.a})),n.d(e,"S",(function(){return v.b}));var g=n(65);n.d(e,"hb",(function(){return g.a})),n.d(e,"ib",(function(){return g.b}))},function(t,e,n){var r=n(31),i=n(264),a=n(193),o=Object.defineProperty;e.f=n(39)?Object.defineProperty:function(t,e,n){if(r(t),e=a(e,!0),r(n),i)try{return o(t,e,n)}catch(t){}if("get"in n||"set"in n)throw TypeError("Accessors not supported!");return"value"in n&&(t[e]=n.value),t}},function(t,e,n){t.exports=n(513)()},function(t,e,n){"use strict";n.d(e,"b",(function(){return h})),n.d(e,"a",(function(){return m})),n.d(e,"c",(function(){return v})),n.d(e,"d",(function(){return g}));var r,i,a=0,o=0,u=0,s=0,c=0,l=0,f="object"==typeof performance&&performance.now?performance:Date,d="object"==typeof window&&window.requestAnimationFrame?window.requestAnimationFrame.bind(window):function(t){setTimeout(t,17)};function h(){return c||(d(p),c=f.now()+l)}function p(){c=0}function m(){this._call=this._time=this._next=null}function v(t,e,n){var r=new m;return r.restart(t,e,n),r}function g(){h(),++a;for(var t,e=r;e;)(t=c-e._time)>=0&&e._call.call(null,t),e=e._next;--a}function _(){c=(s=f.now())+l,a=o=0;try{g()}finally{a=0,function(){var t,e,n=r,a=1/0;for(;n;)n._call?(a>n._time&&(a=n._time),t=n,n=n._next):(e=n._next,n._next=null,n=t?t._next=e:r=e);i=t,b(a)}(),c=0}}function y(){var t=f.now(),e=t-s;e>1e3&&(l-=e,s=t)}function b(t){a||(o&&(o=clearTimeout(o)),t-c>24?(t<1/0&&(o=setTimeout(_,t-f.now()-l)),u&&(u=clearInterval(u))):(u||(s=f.now(),u=setInterval(y,1e3)),a=1,d(_)))}m.prototype=v.prototype={constructor:m,restart:function(t,e,n){if("function"!=typeof t)throw new TypeError("callback is not a function");n=(null==n?h():+n)+(null==e?0:+e),this._next||i===this||(i?i._next=this:r=this,i=this),this._call=t,this._time=n,b()},stop:function(){this._call&&(this._call=null,this._time=1/0,b())}}},function(t,e,n){"use strict";function r(t){return t[0]}function i(t){return t[1]}n.d(e,"a",(function(){return r})),n.d(e,"b",(function(){return i}))},function(t,e,n){"use strict";n.d(e,"f",(function(){return a})),n.d(e,"g",(function(){return o})),n.d(e,"a",(function(){return u})),n.d(e,"b",(function(){return s})),n.d(e,"d",(function(){return c})),n.d(e,"c",(function(){return l})),n.d(e,"e",(function(){return f}));var r=n(100),i=Object(r.a)(","),a=i.parse,o=i.parseRows,u=i.format,s=i.formatBody,c=i.formatRows,l=i.formatRow,f=i.formatValue},function(t,e,n){"use strict";n.d(e,"f",(function(){return a})),n.d(e,"g",(function(){return o})),n.d(e,"a",(function(){return u})),n.d(e,"b",(function(){return s})),n.d(e,"d",(function(){return c})),n.d(e,"c",(function(){return l})),n.d(e,"e",(function(){return f}));var r=n(100),i=Object(r.a)("\t"),a=i.parse,o=i.parseRows,u=i.format,s=i.formatBody,c=i.formatRows,l=i.formatRow,f=i.formatValue},function(t,e,n){"use strict";var r=n(134);n.d(e,"c",(function(){return r.a})),n.d(e,"b",(function(){return r.b})),n.d(e,"e",(function(){return r.c}));var i=n(169);n.d(e,"d",(function(){return i.a}));var a=n(101);n.d(e,"f",(function(){return a.b})),n.d(e,"a",(function(){return a.a}));var o=n(256);n.d(e,"g",(function(){return o.a}));var u=n(257);n.d(e,"h",(function(){return u.a}));var s=n(258);n.d(e,"i",(function(){return s.a}))},function(t,e){t.exports=function(t){return"object"==typeof t?null!==t:"function"==typeof t}},function(t,e,n){var r=n(268),i=n(136);t.exports=function(t){return r(i(t))}},function(t,e){t.exports=function(t){return t&&t.__esModule?t:{default:t}}},function(t,e,n){"use strict";var r="undefined"!=typeof Uint8Array&&"undefined"!=typeof Uint16Array&&"undefined"!=typeof Int32Array;function i(t,e){return Object.prototype.hasOwnProperty.call(t,e)}e.assign=function(t){for(var e=Array.prototype.slice.call(arguments,1);e.length;){var n=e.shift();if(n){if("object"!=typeof n)throw new TypeError(n+"must be non-object");for(var r in n)i(n,r)&&(t[r]=n[r])}}return t},e.shrinkBuf=function(t,e){return t.length===e?t:t.subarray?t.subarray(0,e):(t.length=e,t)};var a={arraySet:function(t,e,n,r,i){if(e.subarray&&t.subarray)t.set(e.subarray(n,n+r),i);else for(var a=0;a<r;a++)t[i+a]=e[n+a]},flattenChunks:function(t){var e,n,r,i,a,o;for(r=0,e=0,n=t.length;e<n;e++)r+=t[e].length;for(o=new Uint8Array(r),i=0,e=0,n=t.length;e<n;e++)a=t[e],o.set(a,i),i+=a.length;return o}},o={arraySet:function(t,e,n,r,i){for(var a=0;a<r;a++)t[i+a]=e[n+a]},flattenChunks:function(t){return[].concat.apply([],t)}};e.setTyped=function(t){t?(e.Buf8=Uint8Array,e.Buf16=Uint16Array,e.Buf32=Int32Array,e.assign(e,a)):(e.Buf8=Array,e.Buf16=Array,e.Buf32=Array,e.assign(e,o))},e.setTyped(r)},function(t,e,n){"use strict";var r=n(1),i=n(676);if(void 0===r)throw Error("create-react-class could not find the React object. If you are using script tags, make sure that React is being loaded before create-react-class.");var a=(new r.Component).updater;t.exports=i(r.Component,r.isValidElement,a)},function(t,e,n){"use strict";var r=n(95),i=n(62);function a(t){return function(){var e=this.ownerDocument,n=this.namespaceURI;return n===i.b&&e.documentElement.namespaceURI===i.b?e.createElement(t):e.createElementNS(n,t)}}function o(t){return function(){return this.ownerDocument.createElementNS(t.space,t.local)}}e.a=function(t){var e=Object(r.a)(t);return(e.local?o:a)(e)}},function(t,e,n){"use strict";e.a=function(t,e){var n=t.ownerSVGElement||t;if(n.createSVGPoint){var r=n.createSVGPoint();return r.x=e.clientX,r.y=e.clientY,[(r=r.matrixTransform(t.getScreenCTM().inverse())).x,r.y]}var i=t.getBoundingClientRect();return[e.clientX-i.left-t.clientLeft,e.clientY-i.top-t.clientTop]}},function(t,e,n){"use strict";function r(t){this._context=t}r.prototype={areaStart:function(){this._line=0},areaEnd:function(){this._line=NaN},lineStart:function(){this._point=0},lineEnd:function(){(this._line||0!==this._line&&1===this._point)&&this._context.closePath(),this._line=1-this._line},point:function(t,e){switch(t=+t,e=+e,this._point){case 0:this._point=1,this._line?this._context.lineTo(t,e):this._context.moveTo(t,e);break;case 1:this._point=2;default:this._context.lineTo(t,e)}}},e.a=function(t){return new r(t)}},function(t,e,n){"use strict";n.d(e,"b",(function(){return r}));var r="http://www.w3.org/1999/xhtml";e.a={svg:"http://www.w3.org/2000/svg",xhtml:r,xlink:"http://www.w3.org/1999/xlink",xml:"http://www.w3.org/XML/1998/namespace",xmlns:"http://www.w3.org/2000/xmlns/"}},function(t,e,n){"use strict";function r(t){return ArrayBuffer.isView(t)&&!(t instanceof DataView)}n.d(e,"b",(function(){return r})),e.a=function(t,e){e||(e=[]);var n,r=t?Math.min(e.length,t.length):0,i=e.slice();return function(a){for(n=0;n<r;++n)i[n]=t[n]*(1-a)+e[n]*a;return i}}},function(t,e,n){"use strict";n.d(e,"b",(function(){return a}));var r=n(7),i=Object(r.a)((function(t){t.setMonth(0,1),t.setHours(0,0,0,0)}),(function(t,e){t.setFullYear(t.getFullYear()+e)}),(function(t,e){return e.getFullYear()-t.getFullYear()}),(function(t){return t.getFullYear()}));i.every=function(t){return isFinite(t=Math.floor(t))&&t>0?Object(r.a)((function(e){e.setFullYear(Math.floor(e.getFullYear()/t)*t),e.setMonth(0,1),e.setHours(0,0,0,0)}),(function(e,n){e.setFullYear(e.getFullYear()+n*t)})):null},e.a=i;var a=i.range},function(t,e,n){"use strict";n.d(e,"b",(function(){return a}));var r=n(7),i=Object(r.a)((function(t){t.setUTCMonth(0,1),t.setUTCHours(0,0,0,0)}),(function(t,e){t.setUTCFullYear(t.getUTCFullYear()+e)}),(function(t,e){return e.getUTCFullYear()-t.getUTCFullYear()}),(function(t){return t.getUTCFullYear()}));i.every=function(t){return isFinite(t=Math.floor(t))&&t>0?Object(r.a)((function(e){e.setUTCFullYear(Math.floor(e.getUTCFullYear()/t)*t),e.setUTCMonth(0,1),e.setUTCHours(0,0,0,0)}),(function(e,n){e.setUTCFullYear(e.getUTCFullYear()+n*t)})):null},e.a=i;var a=i.range},function(t,e){(function(e){t.exports=e}).call(this,{})},function(t,e,n){var r=n(47),i=n(114);t.exports=n(39)?function(t,e,n){return r.f(t,e,i(1,n))}:function(t,e,n){return t[e]=n,t}},function(t,e){t.exports=function(t){try{return!!t()}catch(t){return!0}}},function(t,e){var n={}.hasOwnProperty;t.exports=function(t,e){return n.call(t,e)}},function(t,e,n){var r=n(21);t.exports=function(t,e,n){return e in t?r(t,e,{value:n,enumerable:!0,configurable:!0,writable:!0}):t[e]=n,t}},function(t,e){t.exports=function(t,e){if(!(t instanceof e))throw new TypeError("Cannot call a class as a function")}},function(t,e,n){var r=n(21);function i(t,e){for(var n=0;n<e.length;n++){var i=e[n];i.enumerable=i.enumerable||!1,i.configurable=!0,"value"in i&&(i.writable=!0),r(t,i.key,i)}}t.exports=function(t,e,n){return e&&i(t.prototype,e),n&&i(t,n),t}},function(t,e,n){t.exports=n(275)},function(t,e){function n(t,e,n,r,i,a,o){try{var u=t[a](o),s=u.value}catch(t){return void n(t)}u.done?e(s):Promise.resolve(s).then(r,i)}t.exports=function(t){return function(){var e=this,r=arguments;return new Promise((function(i,a){var o=t.apply(e,r);function u(t){n(o,i,a,u,s,"next",t)}function s(t){n(o,i,a,u,s,"throw",t)}u(void 0)}))}}},function(t,e){"function"==typeof Object.create?t.exports=function(t,e){e&&(t.super_=e,t.prototype=Object.create(e.prototype,{constructor:{value:t,enumerable:!1,writable:!0,configurable:!0}}))}:t.exports=function(t,e){if(e){t.super_=e;var n=function(){};n.prototype=e.prototype,t.prototype=new n,t.prototype.constructor=t}}},function(t,e,n){"use strict";var r=n(143),i=Object.keys||function(t){var e=[];for(var n in t)e.push(n);return e};t.exports=f;var a=Object.create(n(122));a.inherits=n(75);var o=n(306),u=n(213);a.inherits(f,o);for(var s=i(u.prototype),c=0;c<s.length;c++){var l=s[c];f.prototype[l]||(f.prototype[l]=u.prototype[l])}function f(t){if(!(this instanceof f))return new f(t);o.call(this,t),u.call(this,t),t&&!1===t.readable&&(this.readable=!1),t&&!1===t.writable&&(this.writable=!1),this.allowHalfOpen=!0,t&&!1===t.allowHalfOpen&&(this.allowHalfOpen=!1),this.once("end",d)}function d(){this.allowHalfOpen||this._writableState.ended||r.nextTick(h,this)}function h(t){t.end()}Object.defineProperty(f.prototype,"writableHighWaterMark",{enumerable:!1,get:function(){return this._writableState.highWaterMark}}),Object.defineProperty(f.prototype,"destroyed",{get:function(){return void 0!==this._readableState&&void 0!==this._writableState&&(this._readableState.destroyed&&this._writableState.destroyed)},set:function(t){void 0!==this._readableState&&void 0!==this._writableState&&(this._readableState.destroyed=t,this._writableState.destroyed=t)}}),f.prototype._destroy=function(t,e){this.push(null),this.end(),r.nextTick(e,t)}},function(t,e,n){"use strict";n.d(e,"b",(function(){return r.b})),n.d(e,"d",(function(){return r.c})),n.d(e,"e",(function(){return r.d})),n.d(e,"c",(function(){return i.a})),n.d(e,"a",(function(){return a}));var r=n(49),i=n(253),a=function(t,e,n){var i=new r.a,a=e;return null==e?(i.restart(t,e,n),i):(e=+e,n=null==n?Object(r.b)():+n,i.restart((function r(o){o+=a,i.restart(r,a+=e,n),t(o)}),e,n),i)}},function(t,e,n){"use strict";n.d(e,"b",(function(){return s})),n.d(e,"c",(function(){return c}));var r=n(14),i=n(94),a=n(159),o=n(10);function u(t){return function(e){var n,i,a=e.length,o=new Array(a),u=new Array(a),s=new Array(a);for(n=0;n<a;++n)i=Object(r.g)(e[n]),o[n]=i.r||0,u[n]=i.g||0,s[n]=i.b||0;return o=t(o),u=t(u),s=t(s),i.opacity=1,function(t){return i.r=o(t),i.g=u(t),i.b=s(t),i+""}}}e.a=function t(e){var n=Object(o.b)(e);function i(t,e){var i=n((t=Object(r.g)(t)).r,(e=Object(r.g)(e)).r),a=n(t.g,e.g),u=n(t.b,e.b),s=Object(o.a)(t.opacity,e.opacity);return function(e){return t.r=i(e),t.g=a(e),t.b=u(e),t.opacity=s(e),t+""}}return i.gamma=t,i}(1);var s=u(i.b),c=u(a.a)},function(t,e,n){"use strict";e.a=function(t,e){if((n=(t=e?t.toExponential(e-1):t.toExponential()).indexOf("e"))<0)return null;var n,r=t.slice(0,n);return[r.length>1?r[0]+r.slice(2):r,+t.slice(n+1)]}},function(t,e,n){"use strict";n.d(e,"a",(function(){return d})),n.d(e,"l",(function(){return p})),n.d(e,"g",(function(){return R})),n.d(e,"i",(function(){return P})),n.d(e,"j",(function(){return W})),n.d(e,"w",(function(){return X})),n.d(e,"k",(function(){return f})),n.d(e,"h",(function(){return l})),n.d(e,"m",(function(){return tt})),n.d(e,"v",(function(){return et})),n.d(e,"n",(function(){return nt})),n.d(e,"o",(function(){return rt})),n.d(e,"x",(function(){return it})),n.d(e,"y",(function(){return gt})),n.d(e,"z",(function(){return Mt})),n.d(e,"p",(function(){return Tt})),n.d(e,"q",(function(){return jt})),n.d(e,"r",(function(){return At})),n.d(e,"t",(function(){return Lt})),n.d(e,"u",(function(){return Ot})),n.d(e,"s",(function(){return Ct})),n.d(e,"b",(function(){return Nt})),n.d(e,"c",(function(){return Pt})),n.d(e,"d",(function(){return Yt})),n.d(e,"e",(function(){return It})),n.d(e,"f",(function(){return Rt})),n.d(e,"A",(function(){return D}));var r=n(2);function i(t,e){switch(arguments.length){case 0:break;case 1:this.range(t);break;default:this.range(e).domain(t)}return this}function a(t,e){switch(arguments.length){case 0:break;case 1:this.interpolator(t);break;default:this.interpolator(e).domain(t)}return this}var o=n(24),u=Array.prototype,s=u.map,c=u.slice,l={name:"implicit"};function f(){var t=Object(o.c)(),e=[],n=[],r=l;function a(i){var a=i+"",o=t.get(a);if(!o){if(r!==l)return r;t.set(a,o=e.push(i))}return n[(o-1)%n.length]}return a.domain=function(n){if(!arguments.length)return e.slice();e=[],t=Object(o.c)();for(var r,i,u=-1,s=n.length;++u<s;)t.has(i=(r=n[u])+"")||t.set(i,e.push(r));return a},a.range=function(t){return arguments.length?(n=c.call(t),a):n.slice()},a.unknown=function(t){return arguments.length?(r=t,a):r},a.copy=function(){return f(e,n).unknown(r)},i.apply(a,arguments),a}function d(){var t,e,n=f().unknown(void 0),a=n.domain,o=n.range,u=[0,1],s=!1,c=0,l=0,h=.5;function p(){var n=a().length,i=u[1]<u[0],f=u[i-0],d=u[1-i];t=(d-f)/Math.max(1,n-c+2*l),s&&(t=Math.floor(t)),f+=(d-f-t*(n-c))*h,e=t*(1-c),s&&(f=Math.round(f),e=Math.round(e));var p=Object(r.s)(n).map((function(e){return f+t*e}));return o(i?p.reverse():p)}return delete n.unknown,n.domain=function(t){return arguments.length?(a(t),p()):a()},n.range=function(t){return arguments.length?(u=[+t[0],+t[1]],p()):u.slice()},n.rangeRound=function(t){return u=[+t[0],+t[1]],s=!0,p()},n.bandwidth=function(){return e},n.step=function(){return t},n.round=function(t){return arguments.length?(s=!!t,p()):s},n.padding=function(t){return arguments.length?(c=Math.min(1,l=+t),p()):c},n.paddingInner=function(t){return arguments.length?(c=Math.min(1,t),p()):c},n.paddingOuter=function(t){return arguments.length?(l=+t,p()):l},n.align=function(t){return arguments.length?(h=Math.max(0,Math.min(1,t)),p()):h},n.copy=function(){return d(a(),u).round(s).paddingInner(c).paddingOuter(l).align(h)},i.apply(p(),arguments)}function h(t){var e=t.copy;return t.padding=t.paddingOuter,delete t.paddingInner,delete t.paddingOuter,t.copy=function(){return h(e())},t}function p(){return h(d.apply(null,arguments).paddingInner(1))}var m=n(98),v=n(25),g=n(259),_=function(t){return+t},y=[0,1];function b(t){return t}function w(t,e){return(e-=t=+t)?function(n){return(n-t)/e}:(n=isNaN(e)?NaN:.5,function(){return n});var n}function x(t){var e,n=t[0],r=t[t.length-1];return n>r&&(e=n,n=r,r=e),function(t){return Math.max(n,Math.min(r,t))}}function k(t,e,n){var r=t[0],i=t[1],a=e[0],o=e[1];return i<r?(r=w(i,r),a=n(o,a)):(r=w(r,i),a=n(a,o)),function(t){return a(r(t))}}function M(t,e,n){var i=Math.min(t.length,e.length)-1,a=new Array(i),o=new Array(i),u=-1;for(t[i]<t[0]&&(t=t.slice().reverse(),e=e.slice().reverse());++u<i;)a[u]=w(t[u],t[u+1]),o[u]=n(e[u],e[u+1]);return function(e){var n=Object(r.b)(t,e,1,i)-1;return o[n](a[n](e))}}function E(t,e){return e.domain(t.domain()).range(t.range()).interpolate(t.interpolate()).clamp(t.clamp()).unknown(t.unknown())}function S(){var t,e,n,r,i,a,o=y,u=y,l=m.a,f=b;function d(){return r=Math.min(o.length,u.length)>2?M:k,i=a=null,h}function h(e){return isNaN(e=+e)?n:(i||(i=r(o.map(t),u,l)))(t(f(e)))}return h.invert=function(n){return f(e((a||(a=r(u,o.map(t),v.a)))(n)))},h.domain=function(t){return arguments.length?(o=s.call(t,_),f===b||(f=x(o)),d()):o.slice()},h.range=function(t){return arguments.length?(u=c.call(t),d()):u.slice()},h.rangeRound=function(t){return u=c.call(t),l=g.a,d()},h.clamp=function(t){return arguments.length?(f=t?x(o):b,h):f!==b},h.interpolate=function(t){return arguments.length?(l=t,d()):l},h.unknown=function(t){return arguments.length?(n=t,h):n},function(n,r){return t=n,e=r,d()}}function T(t,e){return S()(t,e)}var j=n(101),O=n(257),A=n(134),L=n(258),C=n(256),D=function(t,e,n,i){var a,o=Object(r.A)(t,e,n);switch((i=Object(j.b)(null==i?",f":i)).type){case"s":var u=Math.max(Math.abs(t),Math.abs(e));return null!=i.precision||isNaN(a=Object(O.a)(o,u))||(i.precision=a),Object(A.c)(i,u);case"":case"e":case"g":case"p":case"r":null!=i.precision||isNaN(a=Object(L.a)(o,Math.max(Math.abs(t),Math.abs(e))))||(i.precision=a-("e"===i.type));break;case"f":case"%":null!=i.precision||isNaN(a=Object(C.a)(o))||(i.precision=a-2*("%"===i.type))}return Object(A.b)(i)};function N(t){var e=t.domain;return t.ticks=function(t){var n=e();return Object(r.B)(n[0],n[n.length-1],null==t?10:t)},t.tickFormat=function(t,n){var r=e();return D(r[0],r[r.length-1],null==t?10:t,n)},t.nice=function(n){null==n&&(n=10);var i,a=e(),o=0,u=a.length-1,s=a[o],c=a[u];return c<s&&(i=s,s=c,c=i,i=o,o=u,u=i),(i=Object(r.z)(s,c,n))>0?(s=Math.floor(s/i)*i,c=Math.ceil(c/i)*i,i=Object(r.z)(s,c,n)):i<0&&(s=Math.ceil(s*i)/i,c=Math.floor(c*i)/i,i=Object(r.z)(s,c,n)),i>0?(a[o]=Math.floor(s/i)*i,a[u]=Math.ceil(c/i)*i,e(a)):i<0&&(a[o]=Math.ceil(s*i)/i,a[u]=Math.floor(c*i)/i,e(a)),t},t}function P(){var t=T(b,b);return t.copy=function(){return E(t,P())},i.apply(t,arguments),N(t)}function R(t){var e;function n(t){return isNaN(t=+t)?e:t}return n.invert=n,n.domain=n.range=function(e){return arguments.length?(t=s.call(e,_),n):t.slice()},n.unknown=function(t){return arguments.length?(e=t,n):e},n.copy=function(){return R(t).unknown(e)},t=arguments.length?s.call(t,_):[0,1],N(n)}var Y=function(t,e){var n,r=0,i=(t=t.slice()).length-1,a=t[r],o=t[i];return o<a&&(n=r,r=i,i=n,n=a,a=o,o=n),t[r]=e.floor(a),t[i]=e.ceil(o),t};function I(t){return Math.log(t)}function z(t){return Math.exp(t)}function F(t){return-Math.log(-t)}function H(t){return-Math.exp(-t)}function B(t){return isFinite(t)?+("1e"+t):t<0?0:t}function q(t){return function(e){return-t(-e)}}function U(t){var e,n,i=t(I,z),a=i.domain,o=10;function u(){return e=function(t){return t===Math.E?Math.log:10===t&&Math.log10||2===t&&Math.log2||(t=Math.log(t),function(e){return Math.log(e)/t})}(o),n=function(t){return 10===t?B:t===Math.E?Math.exp:function(e){return Math.pow(t,e)}}(o),a()[0]<0?(e=q(e),n=q(n),t(F,H)):t(I,z),i}return i.base=function(t){return arguments.length?(o=+t,u()):o},i.domain=function(t){return arguments.length?(a(t),u()):a()},i.ticks=function(t){var i,u=a(),s=u[0],c=u[u.length-1];(i=c<s)&&(h=s,s=c,c=h);var l,f,d,h=e(s),p=e(c),m=null==t?10:+t,v=[];if(!(o%1)&&p-h<m){if(h=Math.round(h)-1,p=Math.round(p)+1,s>0){for(;h<p;++h)for(f=1,l=n(h);f<o;++f)if(!((d=l*f)<s)){if(d>c)break;v.push(d)}}else for(;h<p;++h)for(f=o-1,l=n(h);f>=1;--f)if(!((d=l*f)<s)){if(d>c)break;v.push(d)}}else v=Object(r.B)(h,p,Math.min(p-h,m)).map(n);return i?v.reverse():v},i.tickFormat=function(t,r){if(null==r&&(r=10===o?".0e":","),"function"!=typeof r&&(r=Object(A.b)(r)),t===1/0)return r;null==t&&(t=10);var a=Math.max(1,o*t/i.ticks().length);return function(t){var i=t/n(Math.round(e(t)));return i*o<o-.5&&(i*=o),i<=a?r(t):""}},i.nice=function(){return a(Y(a(),{floor:function(t){return n(Math.floor(e(t)))},ceil:function(t){return n(Math.ceil(e(t)))}}))},i}function W(){var t=U(S()).domain([1,10]);return t.copy=function(){return E(t,W()).base(t.base())},i.apply(t,arguments),t}function G(t){return function(e){return Math.sign(e)*Math.log1p(Math.abs(e/t))}}function V(t){return function(e){return Math.sign(e)*Math.expm1(Math.abs(e))*t}}function $(t){var e=1,n=t(G(e),V(e));return n.constant=function(n){return arguments.length?t(G(e=+n),V(e)):e},N(n)}function X(){var t=$(S());return t.copy=function(){return E(t,X()).constant(t.constant())},i.apply(t,arguments)}function J(t){return function(e){return e<0?-Math.pow(-e,t):Math.pow(e,t)}}function Z(t){return t<0?-Math.sqrt(-t):Math.sqrt(t)}function K(t){return t<0?-t*t:t*t}function Q(t){var e=t(b,b),n=1;function r(){return 1===n?t(b,b):.5===n?t(Z,K):t(J(n),J(1/n))}return e.exponent=function(t){return arguments.length?(n=+t,r()):n},N(e)}function tt(){var t=Q(S());return t.copy=function(){return E(t,tt()).exponent(t.exponent())},i.apply(t,arguments),t}function et(){return tt.apply(null,arguments).exponent(.5)}function nt(){var t,e=[],n=[],a=[];function o(){var t=0,i=Math.max(1,n.length);for(a=new Array(i-1);++t<i;)a[t-1]=Object(r.r)(e,t/i);return u}function u(e){return isNaN(e=+e)?t:n[Object(r.b)(a,e)]}return u.invertExtent=function(t){var r=n.indexOf(t);return r<0?[NaN,NaN]:[r>0?a[r-1]:e[0],r<a.length?a[r]:e[e.length-1]]},u.domain=function(t){if(!arguments.length)return e.slice();e=[];for(var n,i=0,a=t.length;i<a;++i)null==(n=t[i])||isNaN(n=+n)||e.push(n);return e.sort(r.a),o()},u.range=function(t){return arguments.length?(n=c.call(t),o()):n.slice()},u.unknown=function(e){return arguments.length?(t=e,u):t},u.quantiles=function(){return a.slice()},u.copy=function(){return nt().domain(e).range(n).unknown(t)},i.apply(u,arguments)}function rt(){var t,e=0,n=1,a=1,o=[.5],u=[0,1];function s(e){return e<=e?u[Object(r.b)(o,e,0,a)]:t}function l(){var t=-1;for(o=new Array(a);++t<a;)o[t]=((t+1)*n-(t-a)*e)/(a+1);return s}return s.domain=function(t){return arguments.length?(e=+t[0],n=+t[1],l()):[e,n]},s.range=function(t){return arguments.length?(a=(u=c.call(t)).length-1,l()):u.slice()},s.invertExtent=function(t){var r=u.indexOf(t);return r<0?[NaN,NaN]:r<1?[e,o[0]]:r>=a?[o[a-1],n]:[o[r-1],o[r]]},s.unknown=function(e){return arguments.length?(t=e,s):s},s.thresholds=function(){return o.slice()},s.copy=function(){return rt().domain([e,n]).range(u).unknown(t)},i.apply(N(s),arguments)}function it(){var t,e=[.5],n=[0,1],a=1;function o(i){return i<=i?n[Object(r.b)(e,i,0,a)]:t}return o.domain=function(t){return arguments.length?(e=c.call(t),a=Math.min(e.length,n.length-1),o):e.slice()},o.range=function(t){return arguments.length?(n=c.call(t),a=Math.min(e.length,n.length-1),o):n.slice()},o.invertExtent=function(t){var r=n.indexOf(t);return[e[r-1],e[r]]},o.unknown=function(e){return arguments.length?(t=e,o):t},o.copy=function(){return it().domain(e).range(n).unknown(t)},i.apply(o,arguments)}var at=n(64),ot=n(180),ut=n(12),st=n(127),ct=n(181),lt=n(182),ft=n(112),dt=n(113),ht=n(41);function pt(t){return new Date(t)}function mt(t){return t instanceof Date?+t:+new Date(+t)}function vt(t,e,n,i,a,o,u,c,l){var f=T(b,b),d=f.invert,h=f.domain,p=l(".%L"),m=l(":%S"),v=l("%I:%M"),g=l("%I %p"),_=l("%a %d"),y=l("%b %d"),w=l("%B"),x=l("%Y"),k=[[u,1,1e3],[u,5,5e3],[u,15,15e3],[u,30,3e4],[o,1,6e4],[o,5,3e5],[o,15,9e5],[o,30,18e5],[a,1,36e5],[a,3,108e5],[a,6,216e5],[a,12,432e5],[i,1,864e5],[i,2,1728e5],[n,1,6048e5],[e,1,2592e6],[e,3,7776e6],[t,1,31536e6]];function M(r){return(u(r)<r?p:o(r)<r?m:a(r)<r?v:i(r)<r?g:e(r)<r?n(r)<r?_:y:t(r)<r?w:x)(r)}function S(e,n,i,a){if(null==e&&(e=10),"number"==typeof e){var o=Math.abs(i-n)/e,u=Object(r.e)((function(t){return t[2]})).right(k,o);u===k.length?(a=Object(r.A)(n/31536e6,i/31536e6,e),e=t):u?(a=(u=k[o/k[u-1][2]<k[u][2]/o?u-1:u])[1],e=u[0]):(a=Math.max(Object(r.A)(n,i,e),1),e=c)}return null==a?e:e.every(a)}return f.invert=function(t){return new Date(d(t))},f.domain=function(t){return arguments.length?h(s.call(t,mt)):h().map(pt)},f.ticks=function(t,e){var n,r=h(),i=r[0],a=r[r.length-1],o=a<i;return o&&(n=i,i=a,a=n),n=(n=S(t,i,a,e))?n.range(i,a+1):[],o?n.reverse():n},f.tickFormat=function(t,e){return null==e?M:l(e)},f.nice=function(t,e){var n=h();return(t=S(t,n[0],n[n.length-1],e))?h(Y(n,t)):f},f.copy=function(){return E(f,vt(t,e,n,i,a,o,u,c,l))},f}var gt=function(){return i.apply(vt(at.a,ot.a,ut.g,st.b,ct.a,lt.a,ft.a,dt.a,ht.b).domain([new Date(2e3,0,1),new Date(2e3,0,2)]),arguments)},_t=n(65),yt=n(183),bt=n(13),wt=n(128),xt=n(184),kt=n(185),Mt=function(){return i.apply(vt(_t.a,yt.a,bt.g,wt.a,xt.a,kt.a,ft.a,dt.a,ht.d).domain([Date.UTC(2e3,0,1),Date.UTC(2e3,0,2)]),arguments)};function Et(){var t,e,n,r,i,a=0,o=1,u=b,s=!1;function c(e){return isNaN(e=+e)?i:u(0===n?.5:(e=(r(e)-t)*n,s?Math.max(0,Math.min(1,e)):e))}return c.domain=function(i){return arguments.length?(t=r(a=+i[0]),e=r(o=+i[1]),n=t===e?0:1/(e-t),c):[a,o]},c.clamp=function(t){return arguments.length?(s=!!t,c):s},c.interpolator=function(t){return arguments.length?(u=t,c):u},c.unknown=function(t){return arguments.length?(i=t,c):i},function(i){return r=i,t=i(a),e=i(o),n=t===e?0:1/(e-t),c}}function St(t,e){return e.domain(t.domain()).interpolator(t.interpolator()).clamp(t.clamp()).unknown(t.unknown())}function Tt(){var t=N(Et()(b));return t.copy=function(){return St(t,Tt())},a.apply(t,arguments)}function jt(){var t=U(Et()).domain([1,10]);return t.copy=function(){return St(t,jt()).base(t.base())},a.apply(t,arguments)}function Ot(){var t=$(Et());return t.copy=function(){return St(t,Ot()).constant(t.constant())},a.apply(t,arguments)}function At(){var t=Q(Et());return t.copy=function(){return St(t,At()).exponent(t.exponent())},a.apply(t,arguments)}function Lt(){return At.apply(null,arguments).exponent(.5)}function Ct(){var t=[],e=b;function n(n){if(!isNaN(n=+n))return e((Object(r.b)(t,n)-1)/(t.length-1))}return n.domain=function(e){if(!arguments.length)return t.slice();t=[];for(var i,a=0,o=e.length;a<o;++a)null==(i=e[a])||isNaN(i=+i)||t.push(i);return t.sort(r.a),n},n.interpolator=function(t){return arguments.length?(e=t,n):e},n.copy=function(){return Ct(e).domain(t)},a.apply(n,arguments)}function Dt(){var t,e,n,r,i,a,o,u=0,s=.5,c=1,l=b,f=!1;function d(t){return isNaN(t=+t)?o:(t=.5+((t=+a(t))-e)*(t<e?r:i),l(f?Math.max(0,Math.min(1,t)):t))}return d.domain=function(o){return arguments.length?(t=a(u=+o[0]),e=a(s=+o[1]),n=a(c=+o[2]),r=t===e?0:.5/(e-t),i=e===n?0:.5/(n-e),d):[u,s,c]},d.clamp=function(t){return arguments.length?(f=!!t,d):f},d.interpolator=function(t){return arguments.length?(l=t,d):l},d.unknown=function(t){return arguments.length?(o=t,d):o},function(o){return a=o,t=o(u),e=o(s),n=o(c),r=t===e?0:.5/(e-t),i=e===n?0:.5/(n-e),d}}function Nt(){var t=N(Dt()(b));return t.copy=function(){return St(t,Nt())},a.apply(t,arguments)}function Pt(){var t=U(Dt()).domain([.1,1,10]);return t.copy=function(){return St(t,Pt()).base(t.base())},a.apply(t,arguments)}function Rt(){var t=$(Dt());return t.copy=function(){return St(t,Rt()).constant(t.constant())},a.apply(t,arguments)}function Yt(){var t=Q(Dt());return t.copy=function(){return St(t,Yt()).exponent(t.exponent())},a.apply(t,arguments)}function It(){return Yt.apply(null,arguments).exponent(.5)}},function(t,e,n){(function(t){var r=n(487),i=n(488),a=n(489),o=n(490),u=n(491),s=n(492),c=navigator.userAgent.match(/Android/i),l=/PhantomJS/i.test(navigator.userAgent),f=c||l;e.protocol=3;var d=e.packets={open:0,close:1,ping:2,pong:3,message:4,upgrade:5,noop:6},h=r(d),p={type:"error",data:"parser error"},m=n(493);function v(t,e,n){for(var r=new Array(t.length),i=u(t.length,n),a=function(t,n,i){e(n,(function(e,n){r[t]=n,i(e,r)}))},o=0;o<t.length;o++)a(o,t[o],i)}e.encodePacket=function(n,r,i,a){"function"==typeof r&&(a=r,r=!1),"function"==typeof i&&(a=i,i=null);var o=void 0===n.data?void 0:n.data.buffer||n.data;if(t.ArrayBuffer&&o instanceof ArrayBuffer)return function(t,n,r){if(!n)return e.encodeBase64Packet(t,r);var i=t.data,a=new Uint8Array(i),o=new Uint8Array(1+i.byteLength);o[0]=d[t.type];for(var u=0;u<a.length;u++)o[u+1]=a[u];return r(o.buffer)}(n,r,a);if(m&&o instanceof t.Blob)return function(t,n,r){if(!n)return e.encodeBase64Packet(t,r);if(f)return function(t,n,r){if(!n)return e.encodeBase64Packet(t,r);var i=new FileReader;return i.onload=function(){t.data=i.result,e.encodePacket(t,n,!0,r)},i.readAsArrayBuffer(t.data)}(t,n,r);var i=new Uint8Array(1);i[0]=d[t.type];var a=new m([i.buffer,t.data]);return r(a)}(n,r,a);if(o&&o.base64)return function(t,n){var r="b"+e.packets[t.type]+t.data.data;return n(r)}(n,a);var u=d[n.type];return void 0!==n.data&&(u+=i?s.encode(String(n.data)):String(n.data)),a(""+u)},e.encodeBase64Packet=function(n,r){var i,a="b"+e.packets[n.type];if(m&&n.data instanceof t.Blob){var o=new FileReader;return o.onload=function(){var t=o.result.split(",")[1];r(a+t)},o.readAsDataURL(n.data)}try{i=String.fromCharCode.apply(null,new Uint8Array(n.data))}catch(t){for(var u=new Uint8Array(n.data),s=new Array(u.length),c=0;c<u.length;c++)s[c]=u[c];i=String.fromCharCode.apply(null,s)}return a+=t.btoa(i),r(a)},e.decodePacket=function(t,n,r){if("string"==typeof t||void 0===t){if("b"==t.charAt(0))return e.decodeBase64Packet(t.substr(1),n);if(r)try{t=s.decode(t)}catch(t){return p}var i=t.charAt(0);return Number(i)==i&&h[i]?t.length>1?{type:h[i],data:t.substring(1)}:{type:h[i]}:p}i=new Uint8Array(t)[0];var o=a(t,1);return m&&"blob"===n&&(o=new m([o])),{type:h[i],data:o}},e.decodeBase64Packet=function(e,n){var r=h[e.charAt(0)];if(!t.ArrayBuffer)return{type:r,data:{base64:!0,data:e.substr(1)}};var i=o.decode(e.substr(1));return"blob"===n&&m&&(i=new m([i])),{type:r,data:i}},e.encodePayload=function(t,n,r){"function"==typeof n&&(r=n,n=null);var a=i(t);if(n&&a)return m&&!f?e.encodePayloadAsBlob(t,r):e.encodePayloadAsArrayBuffer(t,r);if(!t.length)return r("0:");v(t,(function(t,r){e.encodePacket(t,!!a&&n,!0,(function(t){r(null,function(t){return t.length+":"+t}(t))}))}),(function(t,e){return r(e.join(""))}))},e.decodePayload=function(t,n,r){if("string"!=typeof t)return e.decodePayloadAsBinary(t,n,r);var i;if("function"==typeof n&&(r=n,n=null),""==t)return r(p,0,1);for(var a,o,u="",s=0,c=t.length;s<c;s++){var l=t.charAt(s);if(":"!=l)u+=l;else{if(""==u||u!=(a=Number(u)))return r(p,0,1);if(u!=(o=t.substr(s+1,a)).length)return r(p,0,1);if(o.length){if(i=e.decodePacket(o,n,!0),p.type==i.type&&p.data==i.data)return r(p,0,1);if(!1===r(i,s+a,c))return}s+=a,u=""}}return""!=u?r(p,0,1):void 0},e.encodePayloadAsArrayBuffer=function(t,n){if(!t.length)return n(new ArrayBuffer(0));v(t,(function(t,n){e.encodePacket(t,!0,!0,(function(t){return n(null,t)}))}),(function(t,e){var r=e.reduce((function(t,e){var n;return t+(n="string"==typeof e?e.length:e.byteLength).toString().length+n+2}),0),i=new Uint8Array(r),a=0;return e.forEach((function(t){var e="string"==typeof t,n=t;if(e){for(var r=new Uint8Array(t.length),o=0;o<t.length;o++)r[o]=t.charCodeAt(o);n=r.buffer}i[a++]=e?0:1;var u=n.byteLength.toString();for(o=0;o<u.length;o++)i[a++]=parseInt(u[o]);i[a++]=255;for(r=new Uint8Array(n),o=0;o<r.length;o++)i[a++]=r[o]})),n(i.buffer)}))},e.encodePayloadAsBlob=function(t,n){v(t,(function(t,n){e.encodePacket(t,!0,!0,(function(t){var e=new Uint8Array(1);if(e[0]=1,"string"==typeof t){for(var r=new Uint8Array(t.length),i=0;i<t.length;i++)r[i]=t.charCodeAt(i);t=r.buffer,e[0]=0}var a=(t instanceof ArrayBuffer?t.byteLength:t.size).toString(),o=new Uint8Array(a.length+1);for(i=0;i<a.length;i++)o[i]=parseInt(a[i]);if(o[a.length]=255,m){var u=new m([e.buffer,o.buffer,t]);n(null,u)}}))}),(function(t,e){return n(new m(e))}))},e.decodePayloadAsBinary=function(t,n,r){"function"==typeof n&&(r=n,n=null);for(var i=t,o=[],u=!1;i.byteLength>0;){for(var s=new Uint8Array(i),c=0===s[0],l="",f=1;255!=s[f];f++){if(l.length>310){u=!0;break}l+=s[f]}if(u)return r(p,0,1);i=a(i,2+l.length),l=parseInt(l);var d=a(i,0,l);if(c)try{d=String.fromCharCode.apply(null,new Uint8Array(d))}catch(t){var h=new Uint8Array(d);d="";for(f=0;f<h.length;f++)d+=String.fromCharCode(h[f])}o.push(d),i=a(i,l)}var m=o.length;o.forEach((function(t,i){r(e.decodePacket(t,n,!0),i,m)}))}}).call(this,n(6))},function(t,e,n){"use strict";var r=n(467);n.d(e,"a",(function(){return r.a}))},function(t,e,n){"use strict";var r;function i(t,e,n){return e in t?Object.defineProperty(t,e,{value:n,enumerable:!0,configurable:!0,writable:!0}):t[e]=n,t}Object.defineProperty(e,"__esModule",{value:!0}),e.amino_acid_text_color=e.amino_acid_colors=e.amino_acid_color=e.nucleotide_difference=e.nucleotide_text_color=e.nucleotide_colors=e.nucleotide_color=void 0;var a={a:"LightPink",g:"LemonChiffon",t:"LightBlue",c:"MediumPurple",y:"DarkGrey",r:"DarkGrey",w:"DarkGrey",s:"DarkGrey",k:"DarkGrey",m:"DarkGrey",d:"DarkGrey",v:"DarkGrey",h:"DarkGrey",b:"DarkGrey",n:"DarkGrey",x:"DarkGrey",A:"LightPink",G:"LemonChiffon",T:"LightBlue",C:"MediumPurple",Y:"DarkGrey",R:"DarkGrey",W:"DarkGrey",S:"DarkGrey",K:"DarkGrey",M:"DarkGrey",D:"DarkGrey",V:"DarkGrey",H:"DarkGrey",B:"DarkGrey",N:"DarkGrey",X:"DarkGrey","-":"lightgrey"},o={a:"Red",g:"GoldenRod",t:"Blue",c:"DarkMagenta",y:"black",r:"black",w:"black",s:"black",k:"black",m:"black",d:"black",v:"black",h:"black",b:"black",n:"black",x:"black",A:"Red",G:"GoldenRod",T:"Blue",C:"DarkMagenta",Y:"black",R:"black",W:"black",S:"black",K:"black",M:"black",D:"black",V:"black",H:"black",B:"black",N:"black",X:"black","-":"DarkGrey"},u=(i(r={"-":"Snow",a:"lightblue",c:"pink",d:"LightSteelBlue",e:"purple",f:"AntiqueWhite",g:"LightSalmon",h:"CadetBlue",i:"Crimson",k:"DarkCyan",l:"DarkKhaki",m:"steelblue",r:"DarkSeaGreen",p:"yellow",q:"lightgreen"},"r","orange"),i(r,"s","green"),i(r,"t","DeepSkyBlue"),i(r,"v","Gold"),i(r,"w","HotPink"),i(r,"x","black"),i(r,"y","IndianRed"),i(r,"A","lightblue"),i(r,"C","pink"),i(r,"D","LightSteelBlue"),i(r,"E","purple"),i(r,"F","AntiqueWhite"),i(r,"G","LightSalmon"),i(r,"H","CadetBlue"),i(r,"I","Crimson"),i(r,"K","DarkCyan"),i(r,"L","DarkKhaki"),i(r,"M","steelblue"),i(r,"N","DarkSeaGreen"),i(r,"P","yellow"),i(r,"Q","lightgreen"),i(r,"R","orange"),i(r,"S","green"),i(r,"T","DeepSkyBlue"),i(r,"V","Gold"),i(r,"W","HotPink"),i(r,"X","black"),i(r,"Y","IndianRed"),r);e.nucleotide_difference=function(t){var e=t.header,n=t.seq;return function(t,r,i){var o=a[t];return"-"==t?a["-"]:i==e?o:t==n[r-1]?"white":o}},e.amino_acid_text_color=function(t,e,n){return"X"!=t.toUpperCase()?"black":"white"},e.amino_acid_color=function(t,e,n){return u[t]},e.nucleotide_text_color=function(t,e,n){return o[t]},e.nucleotide_color=function(t,e,n){return a[t]},e.amino_acid_colors=u,e.nucleotide_colors=a},function(t,e,n){var r=n(135);t.exports=function(t,e,n){if(r(t),void 0===e)return t;switch(n){case 1:return function(n){return t.call(e,n)};case 2:return function(n,r){return t.call(e,n,r)};case 3:return function(n,r,i){return t.call(e,n,r,i)}}return function(){return t.apply(e,arguments)}}},function(t,e,n){var r=n(136);t.exports=function(t){return Object(r(t))}},function(t,e){t.exports={}},function(t,e,n){t.exports=n(574)},function(t,e){t.exports=function(t,e){if(!(t instanceof e))throw new TypeError("Cannot call a class as a function")}},function(t,e){function n(t,e){for(var n=0;n<e.length;n++){var r=e[n];r.enumerable=r.enumerable||!1,r.configurable=!0,"value"in r&&(r.writable=!0),Object.defineProperty(t,r.key,r)}}t.exports=function(t,e,r){return e&&n(t.prototype,e),r&&n(t,r),t}},function(t,e){(e=t.exports=function(t){return t.replace(/^\s*|\s*$/g,"")}).left=function(t){return t.replace(/^\s*/,"")},e.right=function(t){return t.replace(/\s*$/,"")}},function(t,e,n){"use strict";n.r(e),n.d(e,"version",(function(){return r})),n.d(e,"bisect",(function(){return i.b})),n.d(e,"bisectRight",(function(){return i.d})),n.d(e,"bisectLeft",(function(){return i.c})),n.d(e,"ascending",(function(){return i.a})),n.d(e,"bisector",(function(){return i.e})),n.d(e,"cross",(function(){return i.f})),n.d(e,"descending",(function(){return i.g})),n.d(e,"deviation",(function(){return i.h})),n.d(e,"extent",(function(){return i.i})),n.d(e,"histogram",(function(){return i.j})),n.d(e,"thresholdFreedmanDiaconis",(function(){return i.w})),n.d(e,"thresholdScott",(function(){return i.x})),n.d(e,"thresholdSturges",(function(){return i.y})),n.d(e,"max",(function(){return i.k})),n.d(e,"mean",(function(){return i.l})),n.d(e,"median",(function(){return i.m})),n.d(e,"merge",(function(){return i.n})),n.d(e,"min",(function(){return i.o})),n.d(e,"pairs",(function(){return i.p})),n.d(e,"permute",(function(){return i.q})),n.d(e,"quantile",(function(){return i.r})),n.d(e,"range",(function(){return i.s})),n.d(e,"scan",(function(){return i.t})),n.d(e,"shuffle",(function(){return i.u})),n.d(e,"sum",(function(){return i.v})),n.d(e,"ticks",(function(){return i.B})),n.d(e,"tickIncrement",(function(){return i.z})),n.d(e,"tickStep",(function(){return i.A})),n.d(e,"transpose",(function(){return i.C})),n.d(e,"variance",(function(){return i.D})),n.d(e,"zip",(function(){return i.E})),n.d(e,"axisTop",(function(){return a.d})),n.d(e,"axisRight",(function(){return a.c})),n.d(e,"axisBottom",(function(){return a.a})),n.d(e,"axisLeft",(function(){return a.b})),n.d(e,"brush",(function(){return o.a})),n.d(e,"brushX",(function(){return o.c})),n.d(e,"brushY",(function(){return o.d})),n.d(e,"brushSelection",(function(){return o.b})),n.d(e,"chord",(function(){return u.a})),n.d(e,"ribbon",(function(){return u.b})),n.d(e,"nest",(function(){return s.d})),n.d(e,"set",(function(){return s.e})),n.d(e,"map",(function(){return s.c})),n.d(e,"keys",(function(){return s.b})),n.d(e,"values",(function(){return s.f})),n.d(e,"entries",(function(){return s.a})),n.d(e,"color",(function(){return c.a})),n.d(e,"rgb",(function(){return c.h})),n.d(e,"hsl",(function(){return c.e})),n.d(e,"lab",(function(){return c.f})),n.d(e,"hcl",(function(){return c.d})),n.d(e,"lch",(function(){return c.g})),n.d(e,"gray",(function(){return c.c})),n.d(e,"cubehelix",(function(){return c.b})),n.d(e,"contours",(function(){return l.b})),n.d(e,"contourDensity",(function(){return l.a})),n.d(e,"dispatch",(function(){return f.a})),n.d(e,"drag",(function(){return d.a})),n.d(e,"dragDisable",(function(){return d.b})),n.d(e,"dragEnable",(function(){return d.c})),n.d(e,"dsvFormat",(function(){return h.i})),n.d(e,"csvParse",(function(){return h.g})),n.d(e,"csvParseRows",(function(){return h.h})),n.d(e,"csvFormat",(function(){return h.b})),n.d(e,"csvFormatBody",(function(){return h.c})),n.d(e,"csvFormatRows",(function(){return h.e})),n.d(e,"csvFormatRow",(function(){return h.d})),n.d(e,"csvFormatValue",(function(){return h.f})),n.d(e,"tsvParse",(function(){return h.o})),n.d(e,"tsvParseRows",(function(){return h.p})),n.d(e,"tsvFormat",(function(){return h.j})),n.d(e,"tsvFormatBody",(function(){return h.k})),n.d(e,"tsvFormatRows",(function(){return h.m})),n.d(e,"tsvFormatRow",(function(){return h.l})),n.d(e,"tsvFormatValue",(function(){return h.n})),n.d(e,"autoType",(function(){return h.a})),n.d(e,"easeLinear",(function(){return p.y})),n.d(e,"easeQuad",(function(){return p.D})),n.d(e,"easeQuadIn",(function(){return p.E})),n.d(e,"easeQuadOut",(function(){return p.G})),n.d(e,"easeQuadInOut",(function(){return p.F})),n.d(e,"easeCubic",(function(){return p.m})),n.d(e,"easeCubicIn",(function(){return p.n})),n.d(e,"easeCubicOut",(function(){return p.p})),n.d(e,"easeCubicInOut",(function(){return p.o})),n.d(e,"easePoly",(function(){return p.z})),n.d(e,"easePolyIn",(function(){return p.A})),n.d(e,"easePolyOut",(function(){return p.C})),n.d(e,"easePolyInOut",(function(){return p.B})),n.d(e,"easeSin",(function(){return p.H})),n.d(e,"easeSinIn",(function(){return p.I})),n.d(e,"easeSinOut",(function(){return p.K})),n.d(e,"easeSinInOut",(function(){return p.J})),n.d(e,"easeExp",(function(){return p.u})),n.d(e,"easeExpIn",(function(){return p.v})),n.d(e,"easeExpOut",(function(){return p.x})),n.d(e,"easeExpInOut",(function(){return p.w})),n.d(e,"easeCircle",(function(){return p.i})),n.d(e,"easeCircleIn",(function(){return p.j})),n.d(e,"easeCircleOut",(function(){return p.l})),n.d(e,"easeCircleInOut",(function(){return p.k})),n.d(e,"easeBounce",(function(){return p.e})),n.d(e,"easeBounceIn",(function(){return p.f})),n.d(e,"easeBounceOut",(function(){return p.h})),n.d(e,"easeBounceInOut",(function(){return p.g})),n.d(e,"easeBack",(function(){return p.a})),n.d(e,"easeBackIn",(function(){return p.b})),n.d(e,"easeBackOut",(function(){return p.d})),n.d(e,"easeBackInOut",(function(){return p.c})),n.d(e,"easeElastic",(function(){return p.q})),n.d(e,"easeElasticIn",(function(){return p.r})),n.d(e,"easeElasticOut",(function(){return p.t})),n.d(e,"easeElasticInOut",(function(){return p.s})),n.d(e,"blob",(function(){return m.a})),n.d(e,"buffer",(function(){return m.b})),n.d(e,"dsv",(function(){return m.d})),n.d(e,"csv",(function(){return m.c})),n.d(e,"tsv",(function(){return m.j})),n.d(e,"image",(function(){return m.f})),n.d(e,"json",(function(){return m.g})),n.d(e,"text",(function(){return m.i})),n.d(e,"xml",(function(){return m.k})),n.d(e,"html",(function(){return m.e})),n.d(e,"svg",(function(){return m.h})),n.d(e,"forceCenter",(function(){return v.a})),n.d(e,"forceCollide",(function(){return v.b})),n.d(e,"forceLink",(function(){return v.c})),n.d(e,"forceManyBody",(function(){return v.d})),n.d(e,"forceRadial",(function(){return v.e})),n.d(e,"forceSimulation",(function(){return v.f})),n.d(e,"forceX",(function(){return v.g})),n.d(e,"forceY",(function(){return v.h})),n.d(e,"formatDefaultLocale",(function(){return g.c})),n.d(e,"format",(function(){return g.b})),n.d(e,"formatPrefix",(function(){return g.e})),n.d(e,"formatLocale",(function(){return g.d})),n.d(e,"formatSpecifier",(function(){return g.f})),n.d(e,"FormatSpecifier",(function(){return g.a})),n.d(e,"precisionFixed",(function(){return g.g})),n.d(e,"precisionPrefix",(function(){return g.h})),n.d(e,"precisionRound",(function(){return g.i})),n.d(e,"geoArea",(function(){return _.c})),n.d(e,"geoBounds",(function(){return _.h})),n.d(e,"geoCentroid",(function(){return _.i})),n.d(e,"geoCircle",(function(){return _.j})),n.d(e,"geoClipAntimeridian",(function(){return _.k})),n.d(e,"geoClipCircle",(function(){return _.l})),n.d(e,"geoClipExtent",(function(){return _.m})),n.d(e,"geoClipRectangle",(function(){return _.n})),n.d(e,"geoContains",(function(){return _.u})),n.d(e,"geoDistance",(function(){return _.v})),n.d(e,"geoGraticule",(function(){return _.C})),n.d(e,"geoGraticule10",(function(){return _.D})),n.d(e,"geoInterpolate",(function(){return _.F})),n.d(e,"geoLength",(function(){return _.G})),n.d(e,"geoPath",(function(){return _.N})),n.d(e,"geoAlbers",(function(){return _.a})),n.d(e,"geoAlbersUsa",(function(){return _.b})),n.d(e,"geoAzimuthalEqualArea",(function(){return _.d})),n.d(e,"geoAzimuthalEqualAreaRaw",(function(){return _.e})),n.d(e,"geoAzimuthalEquidistant",(function(){return _.f})),n.d(e,"geoAzimuthalEquidistantRaw",(function(){return _.g})),n.d(e,"geoConicConformal",(function(){return _.o})),n.d(e,"geoConicConformalRaw",(function(){return _.p})),n.d(e,"geoConicEqualArea",(function(){return _.q})),n.d(e,"geoConicEqualAreaRaw",(function(){return _.r})),n.d(e,"geoConicEquidistant",(function(){return _.s})),n.d(e,"geoConicEquidistantRaw",(function(){return _.t})),n.d(e,"geoEqualEarth",(function(){return _.w})),n.d(e,"geoEqualEarthRaw",(function(){return _.x})),n.d(e,"geoEquirectangular",(function(){return _.y})),n.d(e,"geoEquirectangularRaw",(function(){return _.z})),n.d(e,"geoGnomonic",(function(){return _.A})),n.d(e,"geoGnomonicRaw",(function(){return _.B})),n.d(e,"geoIdentity",(function(){return _.E})),n.d(e,"geoProjection",(function(){return _.O})),n.d(e,"geoProjectionMutator",(function(){return _.P})),n.d(e,"geoMercator",(function(){return _.H})),n.d(e,"geoMercatorRaw",(function(){return _.I})),n.d(e,"geoNaturalEarth1",(function(){return _.J})),n.d(e,"geoNaturalEarth1Raw",(function(){return _.K})),n.d(e,"geoOrthographic",(function(){return _.L})),n.d(e,"geoOrthographicRaw",(function(){return _.M})),n.d(e,"geoStereographic",(function(){return _.R})),n.d(e,"geoStereographicRaw",(function(){return _.S})),n.d(e,"geoTransverseMercator",(function(){return _.V})),n.d(e,"geoTransverseMercatorRaw",(function(){return _.W})),n.d(e,"geoRotation",(function(){return _.Q})),n.d(e,"geoStream",(function(){return _.T})),n.d(e,"geoTransform",(function(){return _.U})),n.d(e,"cluster",(function(){return y.a})),n.d(e,"hierarchy",(function(){return y.b})),n.d(e,"pack",(function(){return y.c})),n.d(e,"packSiblings",(function(){return y.e})),n.d(e,"packEnclose",(function(){return y.d})),n.d(e,"partition",(function(){return y.f})),n.d(e,"stratify",(function(){return y.g})),n.d(e,"tree",(function(){return y.h})),n.d(e,"treemap",(function(){return y.i})),n.d(e,"treemapBinary",(function(){return y.j})),n.d(e,"treemapDice",(function(){return y.k})),n.d(e,"treemapSlice",(function(){return y.m})),n.d(e,"treemapSliceDice",(function(){return y.n})),n.d(e,"treemapSquarify",(function(){return y.o})),n.d(e,"treemapResquarify",(function(){return y.l})),n.d(e,"interpolate",(function(){return b.a})),n.d(e,"interpolateArray",(function(){return b.b})),n.d(e,"interpolateBasis",(function(){return b.c})),n.d(e,"interpolateBasisClosed",(function(){return b.d})),n.d(e,"interpolateDate",(function(){return b.g})),n.d(e,"interpolateDiscrete",(function(){return b.h})),n.d(e,"interpolateHue",(function(){return b.m})),n.d(e,"interpolateNumber",(function(){return b.o})),n.d(e,"interpolateNumberArray",(function(){return b.p})),n.d(e,"interpolateObject",(function(){return b.q})),n.d(e,"interpolateRound",(function(){return b.u})),n.d(e,"interpolateString",(function(){return b.v})),n.d(e,"interpolateTransformCss",(function(){return b.w})),n.d(e,"interpolateTransformSvg",(function(){return b.x})),n.d(e,"interpolateZoom",(function(){return b.y})),n.d(e,"interpolateRgb",(function(){return b.r})),n.d(e,"interpolateRgbBasis",(function(){return b.s})),n.d(e,"interpolateRgbBasisClosed",(function(){return b.t})),n.d(e,"interpolateHsl",(function(){return b.k})),n.d(e,"interpolateHslLong",(function(){return b.l})),n.d(e,"interpolateLab",(function(){return b.n})),n.d(e,"interpolateHcl",(function(){return b.i})),n.d(e,"interpolateHclLong",(function(){return b.j})),n.d(e,"interpolateCubehelix",(function(){return b.e})),n.d(e,"interpolateCubehelixLong",(function(){return b.f})),n.d(e,"piecewise",(function(){return b.z})),n.d(e,"quantize",(function(){return b.A})),n.d(e,"path",(function(){return w.a})),n.d(e,"polygonArea",(function(){return x.a})),n.d(e,"polygonCentroid",(function(){return x.b})),n.d(e,"polygonHull",(function(){return x.d})),n.d(e,"polygonContains",(function(){return x.c})),n.d(e,"polygonLength",(function(){return x.e})),n.d(e,"quadtree",(function(){return k.a})),n.d(e,"randomUniform",(function(){return M.f})),n.d(e,"randomNormal",(function(){return M.e})),n.d(e,"randomLogNormal",(function(){return M.d})),n.d(e,"randomBates",(function(){return M.a})),n.d(e,"randomIrwinHall",(function(){return M.c})),n.d(e,"randomExponential",(function(){return M.b})),n.d(e,"scaleBand",(function(){return C})),n.d(e,"scalePoint",(function(){return N})),n.d(e,"scaleIdentity",(function(){return nt})),n.d(e,"scaleLinear",(function(){return et})),n.d(e,"scaleLog",(function(){return ft})),n.d(e,"scaleSymlog",(function(){return mt})),n.d(e,"scaleOrdinal",(function(){return L})),n.d(e,"scaleImplicit",(function(){return A})),n.d(e,"scalePow",(function(){return bt})),n.d(e,"scaleSqrt",(function(){return wt})),n.d(e,"scaleQuantile",(function(){return xt})),n.d(e,"scaleQuantize",(function(){return kt})),n.d(e,"scaleThreshold",(function(){return Mt})),n.d(e,"scaleTime",(function(){return Yt})),n.d(e,"scaleUtc",(function(){return Ut})),n.d(e,"scaleSequential",(function(){return Vt})),n.d(e,"scaleSequentialLog",(function(){return $t})),n.d(e,"scaleSequentialPow",(function(){return Jt})),n.d(e,"scaleSequentialSqrt",(function(){return Zt})),n.d(e,"scaleSequentialSymlog",(function(){return Xt})),n.d(e,"scaleSequentialQuantile",(function(){return Kt})),n.d(e,"scaleDiverging",(function(){return te})),n.d(e,"scaleDivergingLog",(function(){return ee})),n.d(e,"scaleDivergingPow",(function(){return re})),n.d(e,"scaleDivergingSqrt",(function(){return ie})),n.d(e,"scaleDivergingSymlog",(function(){return ne})),n.d(e,"tickFormat",(function(){return Q})),n.d(e,"schemeCategory10",(function(){return ae.R})),n.d(e,"schemeAccent",(function(){return ae.M})),n.d(e,"schemeDark2",(function(){return ae.S})),n.d(e,"schemePaired",(function(){return ae.Z})),n.d(e,"schemePastel1",(function(){return ae.ab})),n.d(e,"schemePastel2",(function(){return ae.bb})),n.d(e,"schemeSet1",(function(){return ae.ob})),n.d(e,"schemeSet2",(function(){return ae.pb})),n.d(e,"schemeSet3",(function(){return ae.qb})),n.d(e,"schemeTableau10",(function(){return ae.sb})),n.d(e,"interpolateBrBG",(function(){return ae.b})),n.d(e,"schemeBrBG",(function(){return ae.O})),n.d(e,"interpolatePRGn",(function(){return ae.o})),n.d(e,"schemePRGn",(function(){return ae.Y})),n.d(e,"interpolatePiYG",(function(){return ae.p})),n.d(e,"schemePiYG",(function(){return ae.cb})),n.d(e,"interpolatePuOr",(function(){return ae.t})),n.d(e,"schemePuOr",(function(){return ae.fb})),n.d(e,"interpolateRdBu",(function(){return ae.x})),n.d(e,"schemeRdBu",(function(){return ae.ib})),n.d(e,"interpolateRdGy",(function(){return ae.y})),n.d(e,"schemeRdGy",(function(){return ae.jb})),n.d(e,"interpolateRdYlBu",(function(){return ae.A})),n.d(e,"schemeRdYlBu",(function(){return ae.lb})),n.d(e,"interpolateRdYlGn",(function(){return ae.B})),n.d(e,"schemeRdYlGn",(function(){return ae.mb})),n.d(e,"interpolateSpectral",(function(){return ae.E})),n.d(e,"schemeSpectral",(function(){return ae.rb})),n.d(e,"interpolateBuGn",(function(){return ae.c})),n.d(e,"schemeBuGn",(function(){return ae.P})),n.d(e,"interpolateBuPu",(function(){return ae.d})),n.d(e,"schemeBuPu",(function(){return ae.Q})),n.d(e,"interpolateGnBu",(function(){return ae.h})),n.d(e,"schemeGnBu",(function(){return ae.T})),n.d(e,"interpolateOrRd",(function(){return ae.m})),n.d(e,"schemeOrRd",(function(){return ae.W})),n.d(e,"interpolatePuBuGn",(function(){return ae.s})),n.d(e,"schemePuBuGn",(function(){return ae.eb})),n.d(e,"interpolatePuBu",(function(){return ae.r})),n.d(e,"schemePuBu",(function(){return ae.db})),n.d(e,"interpolatePuRd",(function(){return ae.u})),n.d(e,"schemePuRd",(function(){return ae.gb})),n.d(e,"interpolateRdPu",(function(){return ae.z})),n.d(e,"schemeRdPu",(function(){return ae.kb})),n.d(e,"interpolateYlGnBu",(function(){return ae.J})),n.d(e,"schemeYlGnBu",(function(){return ae.ub})),n.d(e,"interpolateYlGn",(function(){return ae.I})),n.d(e,"schemeYlGn",(function(){return ae.tb})),n.d(e,"interpolateYlOrBr",(function(){return ae.K})),n.d(e,"schemeYlOrBr",(function(){return ae.vb})),n.d(e,"interpolateYlOrRd",(function(){return ae.L})),n.d(e,"schemeYlOrRd",(function(){return ae.wb})),n.d(e,"interpolateBlues",(function(){return ae.a})),n.d(e,"schemeBlues",(function(){return ae.N})),n.d(e,"interpolateGreens",(function(){return ae.i})),n.d(e,"schemeGreens",(function(){return ae.U})),n.d(e,"interpolateGreys",(function(){return ae.j})),n.d(e,"schemeGreys",(function(){return ae.V})),n.d(e,"interpolatePurples",(function(){return ae.v})),n.d(e,"schemePurples",(function(){return ae.hb})),n.d(e,"interpolateReds",(function(){return ae.C})),n.d(e,"schemeReds",(function(){return ae.nb})),n.d(e,"interpolateOranges",(function(){return ae.n})),n.d(e,"schemeOranges",(function(){return ae.X})),n.d(e,"interpolateCividis",(function(){return ae.e})),n.d(e,"interpolateCubehelixDefault",(function(){return ae.g})),n.d(e,"interpolateRainbow",(function(){return ae.w})),n.d(e,"interpolateWarm",(function(){return ae.H})),n.d(e,"interpolateCool",(function(){return ae.f})),n.d(e,"interpolateSinebow",(function(){return ae.D})),n.d(e,"interpolateTurbo",(function(){return ae.F})),n.d(e,"interpolateViridis",(function(){return ae.G})),n.d(e,"interpolateMagma",(function(){return ae.l})),n.d(e,"interpolateInferno",(function(){return ae.k})),n.d(e,"interpolatePlasma",(function(){return ae.q})),n.d(e,"create",(function(){return oe.b})),n.d(e,"creator",(function(){return oe.c})),n.d(e,"local",(function(){return oe.f})),n.d(e,"matcher",(function(){return oe.g})),n.d(e,"mouse",(function(){return oe.h})),n.d(e,"namespace",(function(){return oe.i})),n.d(e,"namespaces",(function(){return oe.j})),n.d(e,"clientPoint",(function(){return oe.a})),n.d(e,"select",(function(){return oe.k})),n.d(e,"selectAll",(function(){return oe.l})),n.d(e,"selection",(function(){return oe.m})),n.d(e,"selector",(function(){return oe.n})),n.d(e,"selectorAll",(function(){return oe.o})),n.d(e,"style",(function(){return oe.p})),n.d(e,"touch",(function(){return oe.q})),n.d(e,"touches",(function(){return oe.r})),n.d(e,"window",(function(){return oe.s})),n.d(e,"event",(function(){return oe.e})),n.d(e,"customEvent",(function(){return oe.d})),n.d(e,"arc",(function(){return ue.a})),n.d(e,"area",(function(){return ue.b})),n.d(e,"line",(function(){return ue.v})),n.d(e,"pie",(function(){return ue.A})),n.d(e,"areaRadial",(function(){return ue.c})),n.d(e,"radialArea",(function(){return ue.C})),n.d(e,"lineRadial",(function(){return ue.w})),n.d(e,"radialLine",(function(){return ue.D})),n.d(e,"pointRadial",(function(){return ue.B})),n.d(e,"linkHorizontal",(function(){return ue.x})),n.d(e,"linkVertical",(function(){return ue.z})),n.d(e,"linkRadial",(function(){return ue.y})),n.d(e,"symbol",(function(){return ue.Q})),n.d(e,"symbols",(function(){return ue.Y})),n.d(e,"symbolCircle",(function(){return ue.R})),n.d(e,"symbolCross",(function(){return ue.S})),n.d(e,"symbolDiamond",(function(){return ue.T})),n.d(e,"symbolSquare",(function(){return ue.U})),n.d(e,"symbolStar",(function(){return ue.V})),n.d(e,"symbolTriangle",(function(){return ue.W})),n.d(e,"symbolWye",(function(){return ue.X})),n.d(e,"curveBasisClosed",(function(){return ue.e})),n.d(e,"curveBasisOpen",(function(){return ue.f})),n.d(e,"curveBasis",(function(){return ue.d})),n.d(e,"curveBundle",(function(){return ue.g})),n.d(e,"curveCardinalClosed",(function(){return ue.i})),n.d(e,"curveCardinalOpen",(function(){return ue.j})),n.d(e,"curveCardinal",(function(){return ue.h})),n.d(e,"curveCatmullRomClosed",(function(){return ue.l})),n.d(e,"curveCatmullRomOpen",(function(){return ue.m})),n.d(e,"curveCatmullRom",(function(){return ue.k})),n.d(e,"curveLinearClosed",(function(){return ue.o})),n.d(e,"curveLinear",(function(){return ue.n})),n.d(e,"curveMonotoneX",(function(){return ue.p})),n.d(e,"curveMonotoneY",(function(){return ue.q})),n.d(e,"curveNatural",(function(){return ue.r})),n.d(e,"curveStep",(function(){return ue.s})),n.d(e,"curveStepAfter",(function(){return ue.t})),n.d(e,"curveStepBefore",(function(){return ue.u})),n.d(e,"stack",(function(){return ue.E})),n.d(e,"stackOffsetExpand",(function(){return ue.G})),n.d(e,"stackOffsetDiverging",(function(){return ue.F})),n.d(e,"stackOffsetNone",(function(){return ue.H})),n.d(e,"stackOffsetSilhouette",(function(){return ue.I})),n.d(e,"stackOffsetWiggle",(function(){return ue.J})),n.d(e,"stackOrderAppearance",(function(){return ue.K})),n.d(e,"stackOrderAscending",(function(){return ue.L})),n.d(e,"stackOrderDescending",(function(){return ue.M})),n.d(e,"stackOrderInsideOut",(function(){return ue.N})),n.d(e,"stackOrderNone",(function(){return ue.O})),n.d(e,"stackOrderReverse",(function(){return ue.P})),n.d(e,"timeInterval",(function(){return se.g})),n.d(e,"timeMillisecond",(function(){return se.h})),n.d(e,"timeMilliseconds",(function(){return se.i})),n.d(e,"utcMillisecond",(function(){return se.L})),n.d(e,"utcMilliseconds",(function(){return se.M})),n.d(e,"timeSecond",(function(){return se.r})),n.d(e,"timeSeconds",(function(){return se.s})),n.d(e,"utcSecond",(function(){return se.V})),n.d(e,"utcSeconds",(function(){return se.W})),n.d(e,"timeMinute",(function(){return se.j})),n.d(e,"timeMinutes",(function(){return se.k})),n.d(e,"timeHour",(function(){return se.e})),n.d(e,"timeHours",(function(){return se.f})),n.d(e,"timeDay",(function(){return se.a})),n.d(e,"timeDays",(function(){return se.b})),n.d(e,"timeWeek",(function(){return se.B})),n.d(e,"timeWeeks",(function(){return se.C})),n.d(e,"timeSunday",(function(){return se.t})),n.d(e,"timeSundays",(function(){return se.u})),n.d(e,"timeMonday",(function(){return se.l})),n.d(e,"timeMondays",(function(){return se.m})),n.d(e,"timeTuesday",(function(){return se.x})),n.d(e,"timeTuesdays",(function(){return se.y})),n.d(e,"timeWednesday",(function(){return se.z})),n.d(e,"timeWednesdays",(function(){return se.A})),n.d(e,"timeThursday",(function(){return se.v})),n.d(e,"timeThursdays",(function(){return se.w})),n.d(e,"timeFriday",(function(){return se.c})),n.d(e,"timeFridays",(function(){return se.d})),n.d(e,"timeSaturday",(function(){return se.p})),n.d(e,"timeSaturdays",(function(){return se.q})),n.d(e,"timeMonth",(function(){return se.n})),n.d(e,"timeMonths",(function(){return se.o})),n.d(e,"timeYear",(function(){return se.D})),n.d(e,"timeYears",(function(){return se.E})),n.d(e,"utcMinute",(function(){return se.N})),n.d(e,"utcMinutes",(function(){return se.O})),n.d(e,"utcHour",(function(){return se.J})),n.d(e,"utcHours",(function(){return se.K})),n.d(e,"utcDay",(function(){return se.F})),n.d(e,"utcDays",(function(){return se.G})),n.d(e,"utcWeek",(function(){return se.fb})),n.d(e,"utcWeeks",(function(){return se.gb})),n.d(e,"utcSunday",(function(){return se.X})),n.d(e,"utcSundays",(function(){return se.Y})),n.d(e,"utcMonday",(function(){return se.P})),n.d(e,"utcMondays",(function(){return se.Q})),n.d(e,"utcTuesday",(function(){return se.bb})),n.d(e,"utcTuesdays",(function(){return se.cb})),n.d(e,"utcWednesday",(function(){return se.db})),n.d(e,"utcWednesdays",(function(){return se.eb})),n.d(e,"utcThursday",(function(){return se.Z})),n.d(e,"utcThursdays",(function(){return se.ab})),n.d(e,"utcFriday",(function(){return se.H})),n.d(e,"utcFridays",(function(){return se.I})),n.d(e,"utcSaturday",(function(){return se.T})),n.d(e,"utcSaturdays",(function(){return se.U})),n.d(e,"utcMonth",(function(){return se.R})),n.d(e,"utcMonths",(function(){return se.S})),n.d(e,"utcYear",(function(){return se.hb})),n.d(e,"utcYears",(function(){return se.ib})),n.d(e,"timeFormatDefaultLocale",(function(){return ce.timeFormatDefaultLocale})),n.d(e,"timeFormat",(function(){return ce.timeFormat})),n.d(e,"timeParse",(function(){return ce.timeParse})),n.d(e,"utcFormat",(function(){return ce.utcFormat})),n.d(e,"utcParse",(function(){return ce.utcParse})),n.d(e,"timeFormatLocale",(function(){return ce.timeFormatLocale})),n.d(e,"isoFormat",(function(){return ce.isoFormat})),n.d(e,"isoParse",(function(){return ce.isoParse})),n.d(e,"now",(function(){return le.b})),n.d(e,"timer",(function(){return le.d})),n.d(e,"timerFlush",(function(){return le.e})),n.d(e,"timeout",(function(){return le.c})),n.d(e,"interval",(function(){return le.a})),n.d(e,"transition",(function(){return fe.c})),n.d(e,"active",(function(){return fe.a})),n.d(e,"interrupt",(function(){return fe.b})),n.d(e,"voronoi",(function(){return de.a})),n.d(e,"zoom",(function(){return he.a})),n.d(e,"zoomTransform",(function(){return he.c})),n.d(e,"zoomIdentity",(function(){return he.b}));var r="5.16.0",i=n(2),a=n(157),o=n(156),u=n(154),s=n(24),c=n(20),l=n(149),f=n(45),d=n(92),h=n(126),p=n(125),m=n(151),v=n(148),g=n(53),_=n(146),y=n(147),b=n(23),w=n(35),x=n(153),k=n(82),M=n(152);function E(t,e){switch(arguments.length){case 0:break;case 1:this.range(t);break;default:this.range(e).domain(t)}return this}function S(t,e){switch(arguments.length){case 0:break;case 1:this.interpolator(t);break;default:this.interpolator(e).domain(t)}return this}var T=Array.prototype,j=T.map,O=T.slice,A={name:"implicit"};function L(){var t=Object(s.c)(),e=[],n=[],r=A;function i(i){var a=i+"",o=t.get(a);if(!o){if(r!==A)return r;t.set(a,o=e.push(i))}return n[(o-1)%n.length]}return i.domain=function(n){if(!arguments.length)return e.slice();e=[],t=Object(s.c)();for(var r,a,o=-1,u=n.length;++o<u;)t.has(a=(r=n[o])+"")||t.set(a,e.push(r));return i},i.range=function(t){return arguments.length?(n=O.call(t),i):n.slice()},i.unknown=function(t){return arguments.length?(r=t,i):r},i.copy=function(){return L(e,n).unknown(r)},E.apply(i,arguments),i}function C(){var t,e,n=L().unknown(void 0),r=n.domain,a=n.range,o=[0,1],u=!1,s=0,c=0,l=.5;function f(){var n=r().length,f=o[1]<o[0],d=o[f-0],h=o[1-f];t=(h-d)/Math.max(1,n-s+2*c),u&&(t=Math.floor(t)),d+=(h-d-t*(n-s))*l,e=t*(1-s),u&&(d=Math.round(d),e=Math.round(e));var p=Object(i.s)(n).map((function(e){return d+t*e}));return a(f?p.reverse():p)}return delete n.unknown,n.domain=function(t){return arguments.length?(r(t),f()):r()},n.range=function(t){return arguments.length?(o=[+t[0],+t[1]],f()):o.slice()},n.rangeRound=function(t){return o=[+t[0],+t[1]],u=!0,f()},n.bandwidth=function(){return e},n.step=function(){return t},n.round=function(t){return arguments.length?(u=!!t,f()):u},n.padding=function(t){return arguments.length?(s=Math.min(1,c=+t),f()):s},n.paddingInner=function(t){return arguments.length?(s=Math.min(1,t),f()):s},n.paddingOuter=function(t){return arguments.length?(c=+t,f()):c},n.align=function(t){return arguments.length?(l=Math.max(0,Math.min(1,t)),f()):l},n.copy=function(){return C(r(),o).round(u).paddingInner(s).paddingOuter(c).align(l)},E.apply(f(),arguments)}function D(t){var e=t.copy;return t.padding=t.paddingOuter,delete t.paddingInner,delete t.paddingOuter,t.copy=function(){return D(e())},t}function N(){return D(C.apply(null,arguments).paddingInner(1))}var P=n(98),R=n(25),Y=n(259),I=function(t){return+t},z=[0,1];function F(t){return t}function H(t,e){return(e-=t=+t)?function(n){return(n-t)/e}:(n=isNaN(e)?NaN:.5,function(){return n});var n}function B(t){var e,n=t[0],r=t[t.length-1];return n>r&&(e=n,n=r,r=e),function(t){return Math.max(n,Math.min(r,t))}}function q(t,e,n){var r=t[0],i=t[1],a=e[0],o=e[1];return i<r?(r=H(i,r),a=n(o,a)):(r=H(r,i),a=n(a,o)),function(t){return a(r(t))}}function U(t,e,n){var r=Math.min(t.length,e.length)-1,a=new Array(r),o=new Array(r),u=-1;for(t[r]<t[0]&&(t=t.slice().reverse(),e=e.slice().reverse());++u<r;)a[u]=H(t[u],t[u+1]),o[u]=n(e[u],e[u+1]);return function(e){var n=Object(i.b)(t,e,1,r)-1;return o[n](a[n](e))}}function W(t,e){return e.domain(t.domain()).range(t.range()).interpolate(t.interpolate()).clamp(t.clamp()).unknown(t.unknown())}function G(){var t,e,n,r,i,a,o=z,u=z,s=P.a,c=F;function l(){return r=Math.min(o.length,u.length)>2?U:q,i=a=null,f}function f(e){return isNaN(e=+e)?n:(i||(i=r(o.map(t),u,s)))(t(c(e)))}return f.invert=function(n){return c(e((a||(a=r(u,o.map(t),R.a)))(n)))},f.domain=function(t){return arguments.length?(o=j.call(t,I),c===F||(c=B(o)),l()):o.slice()},f.range=function(t){return arguments.length?(u=O.call(t),l()):u.slice()},f.rangeRound=function(t){return u=O.call(t),s=Y.a,l()},f.clamp=function(t){return arguments.length?(c=t?B(o):F,f):c!==F},f.interpolate=function(t){return arguments.length?(s=t,l()):s},f.unknown=function(t){return arguments.length?(n=t,f):n},function(n,r){return t=n,e=r,l()}}function V(t,e){return G()(t,e)}var $=n(101),X=n(257),J=n(134),Z=n(258),K=n(256),Q=function(t,e,n,r){var a,o=Object(i.A)(t,e,n);switch((r=Object($.b)(null==r?",f":r)).type){case"s":var u=Math.max(Math.abs(t),Math.abs(e));return null!=r.precision||isNaN(a=Object(X.a)(o,u))||(r.precision=a),Object(J.c)(r,u);case"":case"e":case"g":case"p":case"r":null!=r.precision||isNaN(a=Object(Z.a)(o,Math.max(Math.abs(t),Math.abs(e))))||(r.precision=a-("e"===r.type));break;case"f":case"%":null!=r.precision||isNaN(a=Object(K.a)(o))||(r.precision=a-2*("%"===r.type))}return Object(J.b)(r)};function tt(t){var e=t.domain;return t.ticks=function(t){var n=e();return Object(i.B)(n[0],n[n.length-1],null==t?10:t)},t.tickFormat=function(t,n){var r=e();return Q(r[0],r[r.length-1],null==t?10:t,n)},t.nice=function(n){null==n&&(n=10);var r,a=e(),o=0,u=a.length-1,s=a[o],c=a[u];return c<s&&(r=s,s=c,c=r,r=o,o=u,u=r),(r=Object(i.z)(s,c,n))>0?(s=Math.floor(s/r)*r,c=Math.ceil(c/r)*r,r=Object(i.z)(s,c,n)):r<0&&(s=Math.ceil(s*r)/r,c=Math.floor(c*r)/r,r=Object(i.z)(s,c,n)),r>0?(a[o]=Math.floor(s/r)*r,a[u]=Math.ceil(c/r)*r,e(a)):r<0&&(a[o]=Math.ceil(s*r)/r,a[u]=Math.floor(c*r)/r,e(a)),t},t}function et(){var t=V(F,F);return t.copy=function(){return W(t,et())},E.apply(t,arguments),tt(t)}function nt(t){var e;function n(t){return isNaN(t=+t)?e:t}return n.invert=n,n.domain=n.range=function(e){return arguments.length?(t=j.call(e,I),n):t.slice()},n.unknown=function(t){return arguments.length?(e=t,n):e},n.copy=function(){return nt(t).unknown(e)},t=arguments.length?j.call(t,I):[0,1],tt(n)}var rt=function(t,e){var n,r=0,i=(t=t.slice()).length-1,a=t[r],o=t[i];return o<a&&(n=r,r=i,i=n,n=a,a=o,o=n),t[r]=e.floor(a),t[i]=e.ceil(o),t};function it(t){return Math.log(t)}function at(t){return Math.exp(t)}function ot(t){return-Math.log(-t)}function ut(t){return-Math.exp(-t)}function st(t){return isFinite(t)?+("1e"+t):t<0?0:t}function ct(t){return function(e){return-t(-e)}}function lt(t){var e,n,r=t(it,at),a=r.domain,o=10;function u(){return e=function(t){return t===Math.E?Math.log:10===t&&Math.log10||2===t&&Math.log2||(t=Math.log(t),function(e){return Math.log(e)/t})}(o),n=function(t){return 10===t?st:t===Math.E?Math.exp:function(e){return Math.pow(t,e)}}(o),a()[0]<0?(e=ct(e),n=ct(n),t(ot,ut)):t(it,at),r}return r.base=function(t){return arguments.length?(o=+t,u()):o},r.domain=function(t){return arguments.length?(a(t),u()):a()},r.ticks=function(t){var r,u=a(),s=u[0],c=u[u.length-1];(r=c<s)&&(h=s,s=c,c=h);var l,f,d,h=e(s),p=e(c),m=null==t?10:+t,v=[];if(!(o%1)&&p-h<m){if(h=Math.round(h)-1,p=Math.round(p)+1,s>0){for(;h<p;++h)for(f=1,l=n(h);f<o;++f)if(!((d=l*f)<s)){if(d>c)break;v.push(d)}}else for(;h<p;++h)for(f=o-1,l=n(h);f>=1;--f)if(!((d=l*f)<s)){if(d>c)break;v.push(d)}}else v=Object(i.B)(h,p,Math.min(p-h,m)).map(n);return r?v.reverse():v},r.tickFormat=function(t,i){if(null==i&&(i=10===o?".0e":","),"function"!=typeof i&&(i=Object(J.b)(i)),t===1/0)return i;null==t&&(t=10);var a=Math.max(1,o*t/r.ticks().length);return function(t){var r=t/n(Math.round(e(t)));return r*o<o-.5&&(r*=o),r<=a?i(t):""}},r.nice=function(){return a(rt(a(),{floor:function(t){return n(Math.floor(e(t)))},ceil:function(t){return n(Math.ceil(e(t)))}}))},r}function ft(){var t=lt(G()).domain([1,10]);return t.copy=function(){return W(t,ft()).base(t.base())},E.apply(t,arguments),t}function dt(t){return function(e){return Math.sign(e)*Math.log1p(Math.abs(e/t))}}function ht(t){return function(e){return Math.sign(e)*Math.expm1(Math.abs(e))*t}}function pt(t){var e=1,n=t(dt(e),ht(e));return n.constant=function(n){return arguments.length?t(dt(e=+n),ht(e)):e},tt(n)}function mt(){var t=pt(G());return t.copy=function(){return W(t,mt()).constant(t.constant())},E.apply(t,arguments)}function vt(t){return function(e){return e<0?-Math.pow(-e,t):Math.pow(e,t)}}function gt(t){return t<0?-Math.sqrt(-t):Math.sqrt(t)}function _t(t){return t<0?-t*t:t*t}function yt(t){var e=t(F,F),n=1;function r(){return 1===n?t(F,F):.5===n?t(gt,_t):t(vt(n),vt(1/n))}return e.exponent=function(t){return arguments.length?(n=+t,r()):n},tt(e)}function bt(){var t=yt(G());return t.copy=function(){return W(t,bt()).exponent(t.exponent())},E.apply(t,arguments),t}function wt(){return bt.apply(null,arguments).exponent(.5)}function xt(){var t,e=[],n=[],r=[];function a(){var t=0,a=Math.max(1,n.length);for(r=new Array(a-1);++t<a;)r[t-1]=Object(i.r)(e,t/a);return o}function o(e){return isNaN(e=+e)?t:n[Object(i.b)(r,e)]}return o.invertExtent=function(t){var i=n.indexOf(t);return i<0?[NaN,NaN]:[i>0?r[i-1]:e[0],i<r.length?r[i]:e[e.length-1]]},o.domain=function(t){if(!arguments.length)return e.slice();e=[];for(var n,r=0,o=t.length;r<o;++r)null==(n=t[r])||isNaN(n=+n)||e.push(n);return e.sort(i.a),a()},o.range=function(t){return arguments.length?(n=O.call(t),a()):n.slice()},o.unknown=function(e){return arguments.length?(t=e,o):t},o.quantiles=function(){return r.slice()},o.copy=function(){return xt().domain(e).range(n).unknown(t)},E.apply(o,arguments)}function kt(){var t,e=0,n=1,r=1,a=[.5],o=[0,1];function u(e){return e<=e?o[Object(i.b)(a,e,0,r)]:t}function s(){var t=-1;for(a=new Array(r);++t<r;)a[t]=((t+1)*n-(t-r)*e)/(r+1);return u}return u.domain=function(t){return arguments.length?(e=+t[0],n=+t[1],s()):[e,n]},u.range=function(t){return arguments.length?(r=(o=O.call(t)).length-1,s()):o.slice()},u.invertExtent=function(t){var i=o.indexOf(t);return i<0?[NaN,NaN]:i<1?[e,a[0]]:i>=r?[a[r-1],n]:[a[i-1],a[i]]},u.unknown=function(e){return arguments.length?(t=e,u):u},u.thresholds=function(){return a.slice()},u.copy=function(){return kt().domain([e,n]).range(o).unknown(t)},E.apply(tt(u),arguments)}function Mt(){var t,e=[.5],n=[0,1],r=1;function a(a){return a<=a?n[Object(i.b)(e,a,0,r)]:t}return a.domain=function(t){return arguments.length?(e=O.call(t),r=Math.min(e.length,n.length-1),a):e.slice()},a.range=function(t){return arguments.length?(n=O.call(t),r=Math.min(e.length,n.length-1),a):n.slice()},a.invertExtent=function(t){var r=n.indexOf(t);return[e[r-1],e[r]]},a.unknown=function(e){return arguments.length?(t=e,a):t},a.copy=function(){return Mt().domain(e).range(n).unknown(t)},E.apply(a,arguments)}var Et=n(64),St=n(180),Tt=n(12),jt=n(127),Ot=n(181),At=n(182),Lt=n(112),Ct=n(113),Dt=n(41);function Nt(t){return new Date(t)}function Pt(t){return t instanceof Date?+t:+new Date(+t)}function Rt(t,e,n,r,a,o,u,s,c){var l=V(F,F),f=l.invert,d=l.domain,h=c(".%L"),p=c(":%S"),m=c("%I:%M"),v=c("%I %p"),g=c("%a %d"),_=c("%b %d"),y=c("%B"),b=c("%Y"),w=[[u,1,1e3],[u,5,5e3],[u,15,15e3],[u,30,3e4],[o,1,6e4],[o,5,3e5],[o,15,9e5],[o,30,18e5],[a,1,36e5],[a,3,108e5],[a,6,216e5],[a,12,432e5],[r,1,864e5],[r,2,1728e5],[n,1,6048e5],[e,1,2592e6],[e,3,7776e6],[t,1,31536e6]];function x(i){return(u(i)<i?h:o(i)<i?p:a(i)<i?m:r(i)<i?v:e(i)<i?n(i)<i?g:_:t(i)<i?y:b)(i)}function k(e,n,r,a){if(null==e&&(e=10),"number"==typeof e){var o=Math.abs(r-n)/e,u=Object(i.e)((function(t){return t[2]})).right(w,o);u===w.length?(a=Object(i.A)(n/31536e6,r/31536e6,e),e=t):u?(a=(u=w[o/w[u-1][2]<w[u][2]/o?u-1:u])[1],e=u[0]):(a=Math.max(Object(i.A)(n,r,e),1),e=s)}return null==a?e:e.every(a)}return l.invert=function(t){return new Date(f(t))},l.domain=function(t){return arguments.length?d(j.call(t,Pt)):d().map(Nt)},l.ticks=function(t,e){var n,r=d(),i=r[0],a=r[r.length-1],o=a<i;return o&&(n=i,i=a,a=n),n=(n=k(t,i,a,e))?n.range(i,a+1):[],o?n.reverse():n},l.tickFormat=function(t,e){return null==e?x:c(e)},l.nice=function(t,e){var n=d();return(t=k(t,n[0],n[n.length-1],e))?d(rt(n,t)):l},l.copy=function(){return W(l,Rt(t,e,n,r,a,o,u,s,c))},l}var Yt=function(){return E.apply(Rt(Et.a,St.a,Tt.g,jt.b,Ot.a,At.a,Lt.a,Ct.a,Dt.b).domain([new Date(2e3,0,1),new Date(2e3,0,2)]),arguments)},It=n(65),zt=n(183),Ft=n(13),Ht=n(128),Bt=n(184),qt=n(185),Ut=function(){return E.apply(Rt(It.a,zt.a,Ft.g,Ht.a,Bt.a,qt.a,Lt.a,Ct.a,Dt.d).domain([Date.UTC(2e3,0,1),Date.UTC(2e3,0,2)]),arguments)};function Wt(){var t,e,n,r,i,a=0,o=1,u=F,s=!1;function c(e){return isNaN(e=+e)?i:u(0===n?.5:(e=(r(e)-t)*n,s?Math.max(0,Math.min(1,e)):e))}return c.domain=function(i){return arguments.length?(t=r(a=+i[0]),e=r(o=+i[1]),n=t===e?0:1/(e-t),c):[a,o]},c.clamp=function(t){return arguments.length?(s=!!t,c):s},c.interpolator=function(t){return arguments.length?(u=t,c):u},c.unknown=function(t){return arguments.length?(i=t,c):i},function(i){return r=i,t=i(a),e=i(o),n=t===e?0:1/(e-t),c}}function Gt(t,e){return e.domain(t.domain()).interpolator(t.interpolator()).clamp(t.clamp()).unknown(t.unknown())}function Vt(){var t=tt(Wt()(F));return t.copy=function(){return Gt(t,Vt())},S.apply(t,arguments)}function $t(){var t=lt(Wt()).domain([1,10]);return t.copy=function(){return Gt(t,$t()).base(t.base())},S.apply(t,arguments)}function Xt(){var t=pt(Wt());return t.copy=function(){return Gt(t,Xt()).constant(t.constant())},S.apply(t,arguments)}function Jt(){var t=yt(Wt());return t.copy=function(){return Gt(t,Jt()).exponent(t.exponent())},S.apply(t,arguments)}function Zt(){return Jt.apply(null,arguments).exponent(.5)}function Kt(){var t=[],e=F;function n(n){if(!isNaN(n=+n))return e((Object(i.b)(t,n)-1)/(t.length-1))}return n.domain=function(e){if(!arguments.length)return t.slice();t=[];for(var r,a=0,o=e.length;a<o;++a)null==(r=e[a])||isNaN(r=+r)||t.push(r);return t.sort(i.a),n},n.interpolator=function(t){return arguments.length?(e=t,n):e},n.copy=function(){return Kt(e).domain(t)},S.apply(n,arguments)}function Qt(){var t,e,n,r,i,a,o,u=0,s=.5,c=1,l=F,f=!1;function d(t){return isNaN(t=+t)?o:(t=.5+((t=+a(t))-e)*(t<e?r:i),l(f?Math.max(0,Math.min(1,t)):t))}return d.domain=function(o){return arguments.length?(t=a(u=+o[0]),e=a(s=+o[1]),n=a(c=+o[2]),r=t===e?0:.5/(e-t),i=e===n?0:.5/(n-e),d):[u,s,c]},d.clamp=function(t){return arguments.length?(f=!!t,d):f},d.interpolator=function(t){return arguments.length?(l=t,d):l},d.unknown=function(t){return arguments.length?(o=t,d):o},function(o){return a=o,t=o(u),e=o(s),n=o(c),r=t===e?0:.5/(e-t),i=e===n?0:.5/(n-e),d}}function te(){var t=tt(Qt()(F));return t.copy=function(){return Gt(t,te())},S.apply(t,arguments)}function ee(){var t=lt(Qt()).domain([.1,1,10]);return t.copy=function(){return Gt(t,ee()).base(t.base())},S.apply(t,arguments)}function ne(){var t=pt(Qt());return t.copy=function(){return Gt(t,ne()).constant(t.constant())},S.apply(t,arguments)}function re(){var t=yt(Qt());return t.copy=function(){return Gt(t,re()).exponent(t.exponent())},S.apply(t,arguments)}function ie(){return re.apply(null,arguments).exponent(.5)}var ae=n(124),oe=n(16),ue=n(123),se=n(46),ce=n(40),le=n(77),fe=n(32),de=n(150),he=n(155)},function(t,e,n){"use strict";n.d(e,"a",(function(){return v})),n.d(e,"b",(function(){return s.a})),n.d(e,"c",(function(){return s.b}));var r=n(252),i=n(42),a=n(255),o=n(106),u=n(254),s=n(99),c=n(33),l=function(t){return function(){return t}};function f(t,e,n,r,i,a,o,u,s,c){this.target=t,this.type=e,this.subject=n,this.identifier=r,this.active=i,this.x=a,this.y=o,this.dx=u,this.dy=s,this._=c}function d(){return!i.c.ctrlKey&&!i.c.button}function h(){return this.parentNode}function p(t){return null==t?{x:i.c.x,y:i.c.y}:t}function m(){return navigator.maxTouchPoints||"ontouchstart"in this}f.prototype.on=function(){var t=this._.on.apply(this._,arguments);return t===this._?this:t};var v=function(){var t,e,n,v,g=d,_=h,y=p,b=m,w={},x=Object(r.a)("start","drag","end"),k=0,M=0;function E(t){t.on("mousedown.drag",S).filter(b).on("touchstart.drag",O).on("touchmove.drag",A).on("touchend.drag touchcancel.drag",L).style("touch-action","none").style("-webkit-tap-highlight-color","rgba(0,0,0,0)")}function S(){if(!v&&g.apply(this,arguments)){var r=C("mouse",_.apply(this,arguments),a.a,this,arguments);r&&(Object(o.a)(i.c.view).on("mousemove.drag",T,!0).on("mouseup.drag",j,!0),Object(s.a)(i.c.view),Object(c.b)(),n=!1,t=i.c.clientX,e=i.c.clientY,r("start"))}}function T(){if(Object(c.a)(),!n){var r=i.c.clientX-t,a=i.c.clientY-e;n=r*r+a*a>M}w.mouse("drag")}function j(){Object(o.a)(i.c.view).on("mousemove.drag mouseup.drag",null),Object(s.b)(i.c.view,n),Object(c.a)(),w.mouse("end")}function O(){if(g.apply(this,arguments)){var t,e,n=i.c.changedTouches,r=_.apply(this,arguments),a=n.length;for(t=0;t<a;++t)(e=C(n[t].identifier,r,u.a,this,arguments))&&(Object(c.b)(),e("start"))}}function A(){var t,e,n=i.c.changedTouches,r=n.length;for(t=0;t<r;++t)(e=w[n[t].identifier])&&(Object(c.a)(),e("drag"))}function L(){var t,e,n=i.c.changedTouches,r=n.length;for(v&&clearTimeout(v),v=setTimeout((function(){v=null}),500),t=0;t<r;++t)(e=w[n[t].identifier])&&(Object(c.b)(),e("end"))}function C(t,e,n,r,a){var o,u,s,c=n(e,t),l=x.copy();if(Object(i.a)(new f(E,"beforestart",o,t,k,c[0],c[1],0,0,l),(function(){return null!=(i.c.subject=o=y.apply(r,a))&&(u=o.x-c[0]||0,s=o.y-c[1]||0,!0)})))return function d(h){var p,m=c;switch(h){case"start":w[t]=d,p=k++;break;case"end":delete w[t],--k;case"drag":c=n(e,t),p=k}Object(i.a)(new f(E,h,o,t,p,c[0]+u,c[1]+s,c[0]-m[0],c[1]-m[1],l),l.apply,l,[h,r,a])}}return E.filter=function(t){return arguments.length?(g="function"==typeof t?t:l(!!t),E):g},E.container=function(t){return arguments.length?(_="function"==typeof t?t:l(t),E):_},E.subject=function(t){return arguments.length?(y="function"==typeof t?t:l(t),E):y},E.touchable=function(t){return arguments.length?(b="function"==typeof t?t:l(!!t),E):b},E.on=function(){var t=x.on.apply(x,arguments);return t===x?E:t},E.clickDistance=function(t){return arguments.length?(M=(t=+t)*t,E):Math.sqrt(M)},E}},function(t,e,n){"use strict";n.r(e),function(t){n.d(e,"default",(function(){return g})),n.d(e,"VERSION",(function(){return _})),n.d(e,"iteratee",(function(){return w})),n.d(e,"restArguments",(function(){return k})),n.d(e,"each",(function(){return L})),n.d(e,"forEach",(function(){return L})),n.d(e,"map",(function(){return C})),n.d(e,"collect",(function(){return C})),n.d(e,"reduce",(function(){return N})),n.d(e,"foldl",(function(){return N})),n.d(e,"inject",(function(){return N})),n.d(e,"reduceRight",(function(){return P})),n.d(e,"foldr",(function(){return P})),n.d(e,"find",(function(){return R})),n.d(e,"detect",(function(){return R})),n.d(e,"filter",(function(){return Y})),n.d(e,"select",(function(){return Y})),n.d(e,"reject",(function(){return I})),n.d(e,"every",(function(){return z})),n.d(e,"all",(function(){return z})),n.d(e,"some",(function(){return F})),n.d(e,"any",(function(){return F})),n.d(e,"contains",(function(){return H})),n.d(e,"includes",(function(){return H})),n.d(e,"include",(function(){return H})),n.d(e,"invoke",(function(){return B})),n.d(e,"pluck",(function(){return q})),n.d(e,"where",(function(){return U})),n.d(e,"findWhere",(function(){return W})),n.d(e,"max",(function(){return G})),n.d(e,"min",(function(){return V})),n.d(e,"shuffle",(function(){return $})),n.d(e,"sample",(function(){return X})),n.d(e,"sortBy",(function(){return J})),n.d(e,"groupBy",(function(){return K})),n.d(e,"indexBy",(function(){return Q})),n.d(e,"countBy",(function(){return tt})),n.d(e,"toArray",(function(){return nt})),n.d(e,"size",(function(){return rt})),n.d(e,"partition",(function(){return it})),n.d(e,"first",(function(){return at})),n.d(e,"head",(function(){return at})),n.d(e,"take",(function(){return at})),n.d(e,"initial",(function(){return ot})),n.d(e,"last",(function(){return ut})),n.d(e,"rest",(function(){return st})),n.d(e,"tail",(function(){return st})),n.d(e,"drop",(function(){return st})),n.d(e,"compact",(function(){return ct})),n.d(e,"flatten",(function(){return ft})),n.d(e,"without",(function(){return dt})),n.d(e,"uniq",(function(){return ht})),n.d(e,"unique",(function(){return ht})),n.d(e,"union",(function(){return pt})),n.d(e,"intersection",(function(){return mt})),n.d(e,"difference",(function(){return vt})),n.d(e,"unzip",(function(){return gt})),n.d(e,"zip",(function(){return _t})),n.d(e,"object",(function(){return yt})),n.d(e,"findIndex",(function(){return wt})),n.d(e,"findLastIndex",(function(){return xt})),n.d(e,"sortedIndex",(function(){return kt})),n.d(e,"indexOf",(function(){return Et})),n.d(e,"lastIndexOf",(function(){return St})),n.d(e,"range",(function(){return Tt})),n.d(e,"chunk",(function(){return jt})),n.d(e,"bind",(function(){return At})),n.d(e,"partial",(function(){return Lt})),n.d(e,"bindAll",(function(){return Ct})),n.d(e,"memoize",(function(){return Dt})),n.d(e,"delay",(function(){return Nt})),n.d(e,"defer",(function(){return Pt})),n.d(e,"throttle",(function(){return Rt})),n.d(e,"debounce",(function(){return Yt})),n.d(e,"wrap",(function(){return It})),n.d(e,"negate",(function(){return zt})),n.d(e,"compose",(function(){return Ft})),n.d(e,"after",(function(){return Ht})),n.d(e,"before",(function(){return Bt})),n.d(e,"once",(function(){return qt})),n.d(e,"keys",(function(){return Vt})),n.d(e,"allKeys",(function(){return $t})),n.d(e,"values",(function(){return Xt})),n.d(e,"mapObject",(function(){return Jt})),n.d(e,"pairs",(function(){return Zt})),n.d(e,"invert",(function(){return Kt})),n.d(e,"functions",(function(){return Qt})),n.d(e,"methods",(function(){return Qt})),n.d(e,"extend",(function(){return ee})),n.d(e,"extendOwn",(function(){return ne})),n.d(e,"assign",(function(){return ne})),n.d(e,"findKey",(function(){return re})),n.d(e,"pick",(function(){return ae})),n.d(e,"omit",(function(){return oe})),n.d(e,"defaults",(function(){return ue})),n.d(e,"create",(function(){return se})),n.d(e,"clone",(function(){return ce})),n.d(e,"tap",(function(){return le})),n.d(e,"isMatch",(function(){return fe})),n.d(e,"isEqual",(function(){return he})),n.d(e,"isEmpty",(function(){return pe})),n.d(e,"isElement",(function(){return me})),n.d(e,"isArray",(function(){return ge})),n.d(e,"isObject",(function(){return _e})),n.d(e,"isArguments",(function(){return ye})),n.d(e,"isFunction",(function(){return be})),n.d(e,"isString",(function(){return we})),n.d(e,"isNumber",(function(){return xe})),n.d(e,"isDate",(function(){return ke})),n.d(e,"isRegExp",(function(){return Me})),n.d(e,"isError",(function(){return Ee})),n.d(e,"isSymbol",(function(){return Se})),n.d(e,"isMap",(function(){return Te})),n.d(e,"isWeakMap",(function(){return je})),n.d(e,"isSet",(function(){return Oe})),n.d(e,"isWeakSet",(function(){return Ae})),n.d(e,"isFinite",(function(){return Ce})),n.d(e,"isNaN",(function(){return De})),n.d(e,"isBoolean",(function(){return Ne})),n.d(e,"isNull",(function(){return Pe})),n.d(e,"isUndefined",(function(){return Re})),n.d(e,"has",(function(){return Ye})),n.d(e,"identity",(function(){return Ie})),n.d(e,"constant",(function(){return ze})),n.d(e,"noop",(function(){return Fe})),n.d(e,"property",(function(){return He})),n.d(e,"propertyOf",(function(){return Be})),n.d(e,"matcher",(function(){return qe})),n.d(e,"matches",(function(){return qe})),n.d(e,"times",(function(){return Ue})),n.d(e,"random",(function(){return We})),n.d(e,"now",(function(){return Ge})),n.d(e,"escape",(function(){return Je})),n.d(e,"unescape",(function(){return Ze})),n.d(e,"result",(function(){return Ke})),n.d(e,"uniqueId",(function(){return tn})),n.d(e,"templateSettings",(function(){return en})),n.d(e,"template",(function(){return un})),n.d(e,"chain",(function(){return sn})),n.d(e,"mixin",(function(){return ln}));var r="object"==typeof self&&self.self===self&&self||"object"==typeof t&&t.global===t&&t||Function("return this")()||{},i=Array.prototype,a=Object.prototype,o="undefined"!=typeof Symbol?Symbol.prototype:null,u=i.push,s=i.slice,c=a.toString,l=a.hasOwnProperty,f=Array.isArray,d=Object.keys,h=Object.create,p=r.isNaN,m=r.isFinite,v=function(){};function g(t){return t instanceof g?t:this instanceof g?void(this._wrapped=t):new g(t)}var _=g.VERSION="1.10.2";function y(t,e,n){if(void 0===e)return t;switch(null==n?3:n){case 1:return function(n){return t.call(e,n)};case 3:return function(n,r,i){return t.call(e,n,r,i)};case 4:return function(n,r,i,a){return t.call(e,n,r,i,a)}}return function(){return t.apply(e,arguments)}}function b(t,e,n){return null==t?Ie:be(t)?y(t,e,n):_e(t)&&!ge(t)?qe(t):He(t)}function w(t,e){return b(t,e,1/0)}function x(t,e,n){return g.iteratee!==w?g.iteratee(t,e):b(t,e,n)}function k(t,e){return e=null==e?t.length-1:+e,function(){for(var n=Math.max(arguments.length-e,0),r=Array(n),i=0;i<n;i++)r[i]=arguments[i+e];switch(e){case 0:return t.call(this,r);case 1:return t.call(this,arguments[0],r);case 2:return t.call(this,arguments[0],arguments[1],r)}var a=Array(e+1);for(i=0;i<e;i++)a[i]=arguments[i];return a[e]=r,t.apply(this,a)}}function M(t){if(!_e(t))return{};if(h)return h(t);v.prototype=t;var e=new v;return v.prototype=null,e}function E(t){return function(e){return null==e?void 0:e[t]}}function S(t,e){return null!=t&&l.call(t,e)}function T(t,e){for(var n=e.length,r=0;r<n;r++){if(null==t)return;t=t[e[r]]}return n?t:void 0}g.iteratee=w;var j=Math.pow(2,53)-1,O=E("length");function A(t){var e=O(t);return"number"==typeof e&&e>=0&&e<=j}function L(t,e,n){var r,i;if(e=y(e,n),A(t))for(r=0,i=t.length;r<i;r++)e(t[r],r,t);else{var a=Vt(t);for(r=0,i=a.length;r<i;r++)e(t[a[r]],a[r],t)}return t}function C(t,e,n){e=x(e,n);for(var r=!A(t)&&Vt(t),i=(r||t).length,a=Array(i),o=0;o<i;o++){var u=r?r[o]:o;a[o]=e(t[u],u,t)}return a}function D(t){var e=function(e,n,r,i){var a=!A(e)&&Vt(e),o=(a||e).length,u=t>0?0:o-1;for(i||(r=e[a?a[u]:u],u+=t);u>=0&&u<o;u+=t){var s=a?a[u]:u;r=n(r,e[s],s,e)}return r};return function(t,n,r,i){var a=arguments.length>=3;return e(t,y(n,i,4),r,a)}}var N=D(1),P=D(-1);function R(t,e,n){var r=(A(t)?wt:re)(t,e,n);if(void 0!==r&&-1!==r)return t[r]}function Y(t,e,n){var r=[];return e=x(e,n),L(t,(function(t,n,i){e(t,n,i)&&r.push(t)})),r}function I(t,e,n){return Y(t,zt(x(e)),n)}function z(t,e,n){e=x(e,n);for(var r=!A(t)&&Vt(t),i=(r||t).length,a=0;a<i;a++){var o=r?r[a]:a;if(!e(t[o],o,t))return!1}return!0}function F(t,e,n){e=x(e,n);for(var r=!A(t)&&Vt(t),i=(r||t).length,a=0;a<i;a++){var o=r?r[a]:a;if(e(t[o],o,t))return!0}return!1}function H(t,e,n,r){return A(t)||(t=Xt(t)),("number"!=typeof n||r)&&(n=0),Et(t,e,n)>=0}var B=k((function(t,e,n){var r,i;return be(e)?i=e:ge(e)&&(r=e.slice(0,-1),e=e[e.length-1]),C(t,(function(t){var a=i;if(!a){if(r&&r.length&&(t=T(t,r)),null==t)return;a=t[e]}return null==a?a:a.apply(t,n)}))}));function q(t,e){return C(t,He(e))}function U(t,e){return Y(t,qe(e))}function W(t,e){return R(t,qe(e))}function G(t,e,n){var r,i,a=-1/0,o=-1/0;if(null==e||"number"==typeof e&&"object"!=typeof t[0]&&null!=t)for(var u=0,s=(t=A(t)?t:Xt(t)).length;u<s;u++)null!=(r=t[u])&&r>a&&(a=r);else e=x(e,n),L(t,(function(t,n,r){((i=e(t,n,r))>o||i===-1/0&&a===-1/0)&&(a=t,o=i)}));return a}function V(t,e,n){var r,i,a=1/0,o=1/0;if(null==e||"number"==typeof e&&"object"!=typeof t[0]&&null!=t)for(var u=0,s=(t=A(t)?t:Xt(t)).length;u<s;u++)null!=(r=t[u])&&r<a&&(a=r);else e=x(e,n),L(t,(function(t,n,r){((i=e(t,n,r))<o||i===1/0&&a===1/0)&&(a=t,o=i)}));return a}function $(t){return X(t,1/0)}function X(t,e,n){if(null==e||n)return A(t)||(t=Xt(t)),t[We(t.length-1)];var r=A(t)?ce(t):Xt(t),i=O(r);e=Math.max(Math.min(e,i),0);for(var a=i-1,o=0;o<e;o++){var u=We(o,a),s=r[o];r[o]=r[u],r[u]=s}return r.slice(0,e)}function J(t,e,n){var r=0;return e=x(e,n),q(C(t,(function(t,n,i){return{value:t,index:r++,criteria:e(t,n,i)}})).sort((function(t,e){var n=t.criteria,r=e.criteria;if(n!==r){if(n>r||void 0===n)return 1;if(n<r||void 0===r)return-1}return t.index-e.index})),"value")}function Z(t,e){return function(n,r,i){var a=e?[[],[]]:{};return r=x(r,i),L(n,(function(e,i){var o=r(e,i,n);t(a,e,o)})),a}}var K=Z((function(t,e,n){S(t,n)?t[n].push(e):t[n]=[e]})),Q=Z((function(t,e,n){t[n]=e})),tt=Z((function(t,e,n){S(t,n)?t[n]++:t[n]=1})),et=/[^\ud800-\udfff]|[\ud800-\udbff][\udc00-\udfff]|[\ud800-\udfff]/g;function nt(t){return t?ge(t)?s.call(t):we(t)?t.match(et):A(t)?C(t,Ie):Xt(t):[]}function rt(t){return null==t?0:A(t)?t.length:Vt(t).length}var it=Z((function(t,e,n){t[n?0:1].push(e)}),!0);function at(t,e,n){return null==t||t.length<1?null==e?void 0:[]:null==e||n?t[0]:ot(t,t.length-e)}function ot(t,e,n){return s.call(t,0,Math.max(0,t.length-(null==e||n?1:e)))}function ut(t,e,n){return null==t||t.length<1?null==e?void 0:[]:null==e||n?t[t.length-1]:st(t,Math.max(0,t.length-e))}function st(t,e,n){return s.call(t,null==e||n?1:e)}function ct(t){return Y(t,Boolean)}function lt(t,e,n,r){for(var i=(r=r||[]).length,a=0,o=O(t);a<o;a++){var u=t[a];if(A(u)&&(ge(u)||ye(u)))if(e)for(var s=0,c=u.length;s<c;)r[i++]=u[s++];else lt(u,e,n,r),i=r.length;else n||(r[i++]=u)}return r}function ft(t,e){return lt(t,e,!1)}var dt=k((function(t,e){return vt(t,e)}));function ht(t,e,n,r){Ne(e)||(r=n,n=e,e=!1),null!=n&&(n=x(n,r));for(var i=[],a=[],o=0,u=O(t);o<u;o++){var s=t[o],c=n?n(s,o,t):s;e&&!n?(o&&a===c||i.push(s),a=c):n?H(a,c)||(a.push(c),i.push(s)):H(i,s)||i.push(s)}return i}var pt=k((function(t){return ht(lt(t,!0,!0))}));function mt(t){for(var e=[],n=arguments.length,r=0,i=O(t);r<i;r++){var a=t[r];if(!H(e,a)){var o;for(o=1;o<n&&H(arguments[o],a);o++);o===n&&e.push(a)}}return e}var vt=k((function(t,e){return e=lt(e,!0,!0),Y(t,(function(t){return!H(e,t)}))}));function gt(t){for(var e=t&&G(t,O).length||0,n=Array(e),r=0;r<e;r++)n[r]=q(t,r);return n}var _t=k(gt);function yt(t,e){for(var n={},r=0,i=O(t);r<i;r++)e?n[t[r]]=e[r]:n[t[r][0]]=t[r][1];return n}function bt(t){return function(e,n,r){n=x(n,r);for(var i=O(e),a=t>0?0:i-1;a>=0&&a<i;a+=t)if(n(e[a],a,e))return a;return-1}}var wt=bt(1),xt=bt(-1);function kt(t,e,n,r){for(var i=(n=x(n,r,1))(e),a=0,o=O(t);a<o;){var u=Math.floor((a+o)/2);n(t[u])<i?a=u+1:o=u}return a}function Mt(t,e,n){return function(r,i,a){var o=0,u=O(r);if("number"==typeof a)t>0?o=a>=0?a:Math.max(a+u,o):u=a>=0?Math.min(a+1,u):a+u+1;else if(n&&a&&u)return r[a=n(r,i)]===i?a:-1;if(i!=i)return(a=e(s.call(r,o,u),De))>=0?a+o:-1;for(a=t>0?o:u-1;a>=0&&a<u;a+=t)if(r[a]===i)return a;return-1}}var Et=Mt(1,wt,kt),St=Mt(-1,xt);function Tt(t,e,n){null==e&&(e=t||0,t=0),n||(n=e<t?-1:1);for(var r=Math.max(Math.ceil((e-t)/n),0),i=Array(r),a=0;a<r;a++,t+=n)i[a]=t;return i}function jt(t,e){if(null==e||e<1)return[];for(var n=[],r=0,i=t.length;r<i;)n.push(s.call(t,r,r+=e));return n}function Ot(t,e,n,r,i){if(!(r instanceof e))return t.apply(n,i);var a=M(t.prototype),o=t.apply(a,i);return _e(o)?o:a}var At=k((function(t,e,n){if(!be(t))throw new TypeError("Bind must be called on a function");var r=k((function(i){return Ot(t,r,e,this,n.concat(i))}));return r})),Lt=k((function(t,e){var n=Lt.placeholder,r=function(){for(var i=0,a=e.length,o=Array(a),u=0;u<a;u++)o[u]=e[u]===n?arguments[i++]:e[u];for(;i<arguments.length;)o.push(arguments[i++]);return Ot(t,r,this,this,o)};return r}));Lt.placeholder=g;var Ct=k((function(t,e){var n=(e=lt(e,!1,!1)).length;if(n<1)throw new Error("bindAll must be passed function names");for(;n--;){var r=e[n];t[r]=At(t[r],t)}}));function Dt(t,e){var n=function(r){var i=n.cache,a=""+(e?e.apply(this,arguments):r);return S(i,a)||(i[a]=t.apply(this,arguments)),i[a]};return n.cache={},n}var Nt=k((function(t,e,n){return setTimeout((function(){return t.apply(null,n)}),e)})),Pt=Lt(Nt,g,1);function Rt(t,e,n){var r,i,a,o,u=0;n||(n={});var s=function(){u=!1===n.leading?0:Ge(),r=null,o=t.apply(i,a),r||(i=a=null)},c=function(){var c=Ge();u||!1!==n.leading||(u=c);var l=e-(c-u);return i=this,a=arguments,l<=0||l>e?(r&&(clearTimeout(r),r=null),u=c,o=t.apply(i,a),r||(i=a=null)):r||!1===n.trailing||(r=setTimeout(s,l)),o};return c.cancel=function(){clearTimeout(r),u=0,r=i=a=null},c}function Yt(t,e,n){var r,i,a=function(e,n){r=null,n&&(i=t.apply(e,n))},o=k((function(o){if(r&&clearTimeout(r),n){var u=!r;r=setTimeout(a,e),u&&(i=t.apply(this,o))}else r=Nt(a,e,this,o);return i}));return o.cancel=function(){clearTimeout(r),r=null},o}function It(t,e){return Lt(e,t)}function zt(t){return function(){return!t.apply(this,arguments)}}function Ft(){var t=arguments,e=t.length-1;return function(){for(var n=e,r=t[e].apply(this,arguments);n--;)r=t[n].call(this,r);return r}}function Ht(t,e){return function(){if(--t<1)return e.apply(this,arguments)}}function Bt(t,e){var n;return function(){return--t>0&&(n=e.apply(this,arguments)),t<=1&&(e=null),n}}var qt=Lt(Bt,2),Ut=!{toString:null}.propertyIsEnumerable("toString"),Wt=["valueOf","isPrototypeOf","toString","propertyIsEnumerable","hasOwnProperty","toLocaleString"];function Gt(t,e){var n=Wt.length,r=t.constructor,i=be(r)&&r.prototype||a,o="constructor";for(S(t,o)&&!H(e,o)&&e.push(o);n--;)(o=Wt[n])in t&&t[o]!==i[o]&&!H(e,o)&&e.push(o)}function Vt(t){if(!_e(t))return[];if(d)return d(t);var e=[];for(var n in t)S(t,n)&&e.push(n);return Ut&&Gt(t,e),e}function $t(t){if(!_e(t))return[];var e=[];for(var n in t)e.push(n);return Ut&&Gt(t,e),e}function Xt(t){for(var e=Vt(t),n=e.length,r=Array(n),i=0;i<n;i++)r[i]=t[e[i]];return r}function Jt(t,e,n){e=x(e,n);for(var r=Vt(t),i=r.length,a={},o=0;o<i;o++){var u=r[o];a[u]=e(t[u],u,t)}return a}function Zt(t){for(var e=Vt(t),n=e.length,r=Array(n),i=0;i<n;i++)r[i]=[e[i],t[e[i]]];return r}function Kt(t){for(var e={},n=Vt(t),r=0,i=n.length;r<i;r++)e[t[n[r]]]=n[r];return e}function Qt(t){var e=[];for(var n in t)be(t[n])&&e.push(n);return e.sort()}function te(t,e){return function(n){var r=arguments.length;if(e&&(n=Object(n)),r<2||null==n)return n;for(var i=1;i<r;i++)for(var a=arguments[i],o=t(a),u=o.length,s=0;s<u;s++){var c=o[s];e&&void 0!==n[c]||(n[c]=a[c])}return n}}var ee=te($t),ne=te(Vt);function re(t,e,n){e=x(e,n);for(var r,i=Vt(t),a=0,o=i.length;a<o;a++)if(e(t[r=i[a]],r,t))return r}function ie(t,e,n){return e in n}var ae=k((function(t,e){var n={},r=e[0];if(null==t)return n;be(r)?(e.length>1&&(r=y(r,e[1])),e=$t(t)):(r=ie,e=lt(e,!1,!1),t=Object(t));for(var i=0,a=e.length;i<a;i++){var o=e[i],u=t[o];r(u,o,t)&&(n[o]=u)}return n})),oe=k((function(t,e){var n,r=e[0];return be(r)?(r=zt(r),e.length>1&&(n=e[1])):(e=C(lt(e,!1,!1),String),r=function(t,n){return!H(e,n)}),ae(t,r,n)})),ue=te($t,!0);function se(t,e){var n=M(t);return e&&ne(n,e),n}function ce(t){return _e(t)?ge(t)?t.slice():ee({},t):t}function le(t,e){return e(t),t}function fe(t,e){var n=Vt(e),r=n.length;if(null==t)return!r;for(var i=Object(t),a=0;a<r;a++){var o=n[a];if(e[o]!==i[o]||!(o in i))return!1}return!0}function de(t,e,n,r){if(t===e)return 0!==t||1/t==1/e;if(null==t||null==e)return!1;if(t!=t)return e!=e;var i=typeof t;return("function"===i||"object"===i||"object"==typeof e)&&function(t,e,n,r){t instanceof g&&(t=t._wrapped);e instanceof g&&(e=e._wrapped);var i=c.call(t);if(i!==c.call(e))return!1;switch(i){case"[object RegExp]":case"[object String]":return""+t==""+e;case"[object Number]":return+t!=+t?+e!=+e:0==+t?1/+t==1/e:+t==+e;case"[object Date]":case"[object Boolean]":return+t==+e;case"[object Symbol]":return o.valueOf.call(t)===o.valueOf.call(e)}var a="[object Array]"===i;if(!a){if("object"!=typeof t||"object"!=typeof e)return!1;var u=t.constructor,s=e.constructor;if(u!==s&&!(be(u)&&u instanceof u&&be(s)&&s instanceof s)&&"constructor"in t&&"constructor"in e)return!1}r=r||[];var l=(n=n||[]).length;for(;l--;)if(n[l]===t)return r[l]===e;if(n.push(t),r.push(e),a){if((l=t.length)!==e.length)return!1;for(;l--;)if(!de(t[l],e[l],n,r))return!1}else{var f,d=Vt(t);if(l=d.length,Vt(e).length!==l)return!1;for(;l--;)if(f=d[l],!S(e,f)||!de(t[f],e[f],n,r))return!1}return n.pop(),r.pop(),!0}(t,e,n,r)}function he(t,e){return de(t,e)}function pe(t){return null==t||(A(t)&&(ge(t)||we(t)||ye(t))?0===t.length:0===Vt(t).length)}function me(t){return!(!t||1!==t.nodeType)}function ve(t){return function(e){return c.call(e)==="[object "+t+"]"}}var ge=f||ve("Array");function _e(t){var e=typeof t;return"function"===e||"object"===e&&!!t}var ye=ve("Arguments"),be=ve("Function"),we=ve("String"),xe=ve("Number"),ke=ve("Date"),Me=ve("RegExp"),Ee=ve("Error"),Se=ve("Symbol"),Te=ve("Map"),je=ve("WeakMap"),Oe=ve("Set"),Ae=ve("WeakSet");!function(){ye(arguments)||(ye=function(t){return S(t,"callee")})}();var Le=r.document&&r.document.childNodes;function Ce(t){return!Se(t)&&m(t)&&!p(parseFloat(t))}function De(t){return xe(t)&&p(t)}function Ne(t){return!0===t||!1===t||"[object Boolean]"===c.call(t)}function Pe(t){return null===t}function Re(t){return void 0===t}function Ye(t,e){if(!ge(e))return S(t,e);for(var n=e.length,r=0;r<n;r++){var i=e[r];if(null==t||!l.call(t,i))return!1;t=t[i]}return!!n}function Ie(t){return t}function ze(t){return function(){return t}}function Fe(){}function He(t){return ge(t)?function(e){return T(e,t)}:E(t)}function Be(t){return null==t?function(){}:function(e){return ge(e)?T(t,e):t[e]}}function qe(t){return t=ne({},t),function(e){return fe(e,t)}}function Ue(t,e,n){var r=Array(Math.max(0,t));e=y(e,n,1);for(var i=0;i<t;i++)r[i]=e(i);return r}function We(t,e){return null==e&&(e=t,t=0),t+Math.floor(Math.random()*(e-t+1))}"object"!=typeof Int8Array&&"function"!=typeof Le&&(be=function(t){return"function"==typeof t||!1});var Ge=Date.now||function(){return(new Date).getTime()},Ve={"&":"&amp;","<":"&lt;",">":"&gt;",'"':"&quot;","'":"&#x27;","`":"&#x60;"},$e=Kt(Ve);function Xe(t){var e=function(e){return t[e]},n="(?:"+Vt(t).join("|")+")",r=RegExp(n),i=RegExp(n,"g");return function(t){return t=null==t?"":""+t,r.test(t)?t.replace(i,e):t}}var Je=Xe(Ve),Ze=Xe($e);function Ke(t,e,n){ge(e)||(e=[e]);var r=e.length;if(!r)return be(n)?n.call(t):n;for(var i=0;i<r;i++){var a=null==t?void 0:t[e[i]];void 0===a&&(a=n,i=r),t=be(a)?a.call(t):a}return t}var Qe=0;function tn(t){var e=++Qe+"";return t?t+e:e}var en=g.templateSettings={evaluate:/<%([\s\S]+?)%>/g,interpolate:/<%=([\s\S]+?)%>/g,escape:/<%-([\s\S]+?)%>/g},nn=/(.)^/,rn={"'":"'","\\":"\\","\r":"r","\n":"n","\u2028":"u2028","\u2029":"u2029"},an=/\\|'|\r|\n|\u2028|\u2029/g,on=function(t){return"\\"+rn[t]};function un(t,e,n){!e&&n&&(e=n),e=ue({},e,g.templateSettings);var r,i=RegExp([(e.escape||nn).source,(e.interpolate||nn).source,(e.evaluate||nn).source].join("|")+"|$","g"),a=0,o="__p+='";t.replace(i,(function(e,n,r,i,u){return o+=t.slice(a,u).replace(an,on),a=u+e.length,n?o+="'+\n((__t=("+n+"))==null?'':_.escape(__t))+\n'":r?o+="'+\n((__t=("+r+"))==null?'':__t)+\n'":i&&(o+="';\n"+i+"\n__p+='"),e})),o+="';\n",e.variable||(o="with(obj||{}){\n"+o+"}\n"),o="var __t,__p='',__j=Array.prototype.join,print=function(){__p+=__j.call(arguments,'');};\n"+o+"return __p;\n";try{r=new Function(e.variable||"obj","_",o)}catch(t){throw t.source=o,t}var u=function(t){return r.call(this,t,g)},s=e.variable||"obj";return u.source="function("+s+"){\n"+o+"}",u}function sn(t){var e=g(t);return e._chain=!0,e}function cn(t,e){return t._chain?g(e).chain():e}function ln(t){return L(Qt(t),(function(e){var n=g[e]=t[e];g.prototype[e]=function(){var t=[this._wrapped];return u.apply(t,arguments),cn(this,n.apply(g,t))}})),g}L(["pop","push","reverse","shift","sort","splice","unshift"],(function(t){var e=i[t];g.prototype[t]=function(){var n=this._wrapped;return e.apply(n,arguments),"shift"!==t&&"splice"!==t||0!==n.length||delete n[0],cn(this,n)}})),L(["concat","join","slice"],(function(t){var e=i[t];g.prototype[t]=function(){return cn(this,e.apply(this._wrapped,arguments))}})),g.prototype.value=function(){return this._wrapped},g.prototype.valueOf=g.prototype.toJSON=g.prototype.value,g.prototype.toString=function(){return String(this._wrapped)}}.call(this,n(6))},function(t,e,n){"use strict";function r(t,e,n,r,i){var a=t*t,o=a*t;return((1-3*t+3*a-o)*e+(4-6*a+3*o)*n+(1+3*t+3*a-3*o)*r+o*i)/6}n.d(e,"a",(function(){return r})),e.b=function(t){var e=t.length-1;return function(n){var i=n<=0?n=0:n>=1?(n=1,e-1):Math.floor(n*e),a=t[i],o=t[i+1],u=i>0?t[i-1]:2*a-o,s=i<e-1?t[i+2]:2*o-a;return r((n-i/e)*e,u,a,o,s)}}},function(t,e,n){"use strict";var r=n(62);e.a=function(t){var e=t+="",n=e.indexOf(":");return n>=0&&"xmlns"!==(e=t.slice(0,n))&&(t=t.slice(n+1)),r.a.hasOwnProperty(e)?{space:r.a[e],local:t}:t}},function(t,e,n){"use strict";function r(){}e.a=function(t){return null==t?r:function(){return this.querySelector(t)}}},function(t,e,n){"use strict";e.a=function(t){return t.ownerDocument&&t.ownerDocument.defaultView||t.document&&t||t.defaultView}},function(t,e,n){"use strict";var r=n(14),i=n(78),a=n(165),o=n(164),u=n(25),s=n(166),c=n(160),l=n(107),f=n(63);e.a=function(t,e){var n,d=typeof e;return null==e||"boolean"===d?Object(l.a)(e):("number"===d?u.a:"string"===d?(n=Object(r.e)(e))?(e=n,i.a):c.a:e instanceof r.e?i.a:e instanceof Date?o.a:Object(f.b)(e)?f.a:Array.isArray(e)?a.b:"function"!=typeof e.valueOf&&"function"!=typeof e.toString||isNaN(e)?s.a:u.a)(t,e)}},function(t,e,n){"use strict";n.d(e,"b",(function(){return a}));var r=n(106),i=n(33);function a(t,e){var n=t.document.documentElement,a=Object(r.a)(t).on("dragstart.drag",null);e&&(a.on("click.drag",i.a,!0),setTimeout((function(){a.on("click.drag",null)}),0)),"onselectstart"in n?a.on("selectstart.drag",null):(n.style.MozUserSelect=n.__noselect,delete n.__noselect)}e.a=function(t){var e=t.document.documentElement,n=Object(r.a)(t).on("dragstart.drag",i.a,!0);"onselectstart"in e?n.on("selectstart.drag",i.a,!0):(e.__noselect=e.style.MozUserSelect,e.style.MozUserSelect="none")}},function(t,e,n){"use strict";var r={},i={};function a(t){return new Function("d","return {"+t.map((function(t,e){return JSON.stringify(t)+": d["+e+'] || ""'})).join(",")+"}")}function o(t){var e=Object.create(null),n=[];return t.forEach((function(t){for(var r in t)r in e||n.push(e[r]=r)})),n}function u(t,e){var n=t+"",r=n.length;return r<e?new Array(e-r+1).join(0)+n:n}function s(t){var e,n=t.getUTCHours(),r=t.getUTCMinutes(),i=t.getUTCSeconds(),a=t.getUTCMilliseconds();return isNaN(t)?"Invalid Date":((e=t.getUTCFullYear())<0?"-"+u(-e,6):e>9999?"+"+u(e,6):u(e,4))+"-"+u(t.getUTCMonth()+1,2)+"-"+u(t.getUTCDate(),2)+(a?"T"+u(n,2)+":"+u(r,2)+":"+u(i,2)+"."+u(a,3)+"Z":i?"T"+u(n,2)+":"+u(r,2)+":"+u(i,2)+"Z":r||n?"T"+u(n,2)+":"+u(r,2)+"Z":"")}e.a=function(t){var e=new RegExp('["'+t+"\n\r]"),n=t.charCodeAt(0);function u(t,e){var a,o=[],u=t.length,s=0,c=0,l=u<=0,f=!1;function d(){if(l)return i;if(f)return f=!1,r;var e,a,o=s;if(34===t.charCodeAt(o)){for(;s++<u&&34!==t.charCodeAt(s)||34===t.charCodeAt(++s););return(e=s)>=u?l=!0:10===(a=t.charCodeAt(s++))?f=!0:13===a&&(f=!0,10===t.charCodeAt(s)&&++s),t.slice(o+1,e-1).replace(/""/g,'"')}for(;s<u;){if(10===(a=t.charCodeAt(e=s++)))f=!0;else if(13===a)f=!0,10===t.charCodeAt(s)&&++s;else if(a!==n)continue;return t.slice(o,e)}return l=!0,t.slice(o,u)}for(10===t.charCodeAt(u-1)&&--u,13===t.charCodeAt(u-1)&&--u;(a=d())!==i;){for(var h=[];a!==r&&a!==i;)h.push(a),a=d();e&&null==(h=e(h,c++))||o.push(h)}return o}function c(e,n){return e.map((function(e){return n.map((function(t){return f(e[t])})).join(t)}))}function l(e){return e.map(f).join(t)}function f(t){return null==t?"":t instanceof Date?s(t):e.test(t+="")?'"'+t.replace(/"/g,'""')+'"':t}return{parse:function(t,e){var n,r,i=u(t,(function(t,i){if(n)return n(t,i-1);r=t,n=e?function(t,e){var n=a(t);return function(r,i){return e(n(r),i,t)}}(t,e):a(t)}));return i.columns=r||[],i},parseRows:u,format:function(e,n){return null==n&&(n=o(e)),[n.map(f).join(t)].concat(c(e,n)).join("\n")},formatBody:function(t,e){return null==e&&(e=o(t)),c(t,e).join("\n")},formatRows:function(t){return t.map(l).join("\n")},formatRow:l,formatValue:f}}},function(t,e,n){"use strict";n.d(e,"b",(function(){return i})),n.d(e,"a",(function(){return a}));var r=/^(?:(.)?([<>=^]))?([+\-( ])?([$#])?(0)?(\d+)?(,)?(\.\d+)?(~)?([a-z%])?$/i;function i(t){if(!(e=r.exec(t)))throw new Error("invalid format: "+t);var e;return new a({fill:e[1],align:e[2],sign:e[3],symbol:e[4],zero:e[5],width:e[6],comma:e[7],precision:e[8]&&e[8].slice(1),trim:e[9],type:e[10]})}function a(t){this.fill=void 0===t.fill?" ":t.fill+"",this.align=void 0===t.align?">":t.align+"",this.sign=void 0===t.sign?"-":t.sign+"",this.symbol=void 0===t.symbol?"":t.symbol+"",this.zero=!!t.zero,this.width=void 0===t.width?void 0:+t.width,this.comma=!!t.comma,this.precision=void 0===t.precision?void 0:+t.precision,this.trim=!!t.trim,this.type=void 0===t.type?"":t.type+""}i.prototype=a.prototype,a.prototype.toString=function(){return this.fill+this.align+this.sign+this.symbol+(this.zero?"0":"")+(void 0===this.width?"":Math.max(1,0|this.width))+(this.comma?",":"")+(void 0===this.precision?"":"."+Math.max(0,0|this.precision))+(this.trim?"~":"")+this.type}},function(t,e,n){"use strict";var r=n(228),i=n(5),a=n(61),o=n(50);e.a=function(){var t=o.a,e=o.b,n=Object(i.a)(!0),u=null,s=a.a,c=null;function l(i){var a,o,l,f=i.length,d=!1;for(null==u&&(c=s(l=Object(r.a)())),a=0;a<=f;++a)!(a<f&&n(o=i[a],a,i))===d&&((d=!d)?c.lineStart():c.lineEnd()),d&&c.point(+t(o,a,i),+e(o,a,i));if(l)return c=null,l+""||null}return l.x=function(e){return arguments.length?(t="function"==typeof e?e:Object(i.a)(+e),l):t},l.y=function(t){return arguments.length?(e="function"==typeof t?t:Object(i.a)(+t),l):e},l.defined=function(t){return arguments.length?(n="function"==typeof t?t:Object(i.a)(!!t),l):n},l.curve=function(t){return arguments.length?(s=t,null!=u&&(c=s(u)),l):s},l.context=function(t){return arguments.length?(null==t?u=c=null:c=s(u=t),l):u},l}},function(t,e,n){"use strict";n.r(e),function(t){n.d(e,"default",(function(){return g})),n.d(e,"VERSION",(function(){return _})),n.d(e,"iteratee",(function(){return w})),n.d(e,"restArguments",(function(){return k})),n.d(e,"each",(function(){return L})),n.d(e,"forEach",(function(){return L})),n.d(e,"map",(function(){return C})),n.d(e,"collect",(function(){return C})),n.d(e,"reduce",(function(){return N})),n.d(e,"foldl",(function(){return N})),n.d(e,"inject",(function(){return N})),n.d(e,"reduceRight",(function(){return P})),n.d(e,"foldr",(function(){return P})),n.d(e,"find",(function(){return R})),n.d(e,"detect",(function(){return R})),n.d(e,"filter",(function(){return Y})),n.d(e,"select",(function(){return Y})),n.d(e,"reject",(function(){return I})),n.d(e,"every",(function(){return z})),n.d(e,"all",(function(){return z})),n.d(e,"some",(function(){return F})),n.d(e,"any",(function(){return F})),n.d(e,"contains",(function(){return H})),n.d(e,"includes",(function(){return H})),n.d(e,"include",(function(){return H})),n.d(e,"invoke",(function(){return B})),n.d(e,"pluck",(function(){return q})),n.d(e,"where",(function(){return U})),n.d(e,"findWhere",(function(){return W})),n.d(e,"max",(function(){return G})),n.d(e,"min",(function(){return V})),n.d(e,"shuffle",(function(){return $})),n.d(e,"sample",(function(){return X})),n.d(e,"sortBy",(function(){return J})),n.d(e,"groupBy",(function(){return K})),n.d(e,"indexBy",(function(){return Q})),n.d(e,"countBy",(function(){return tt})),n.d(e,"toArray",(function(){return nt})),n.d(e,"size",(function(){return rt})),n.d(e,"partition",(function(){return it})),n.d(e,"first",(function(){return at})),n.d(e,"head",(function(){return at})),n.d(e,"take",(function(){return at})),n.d(e,"initial",(function(){return ot})),n.d(e,"last",(function(){return ut})),n.d(e,"rest",(function(){return st})),n.d(e,"tail",(function(){return st})),n.d(e,"drop",(function(){return st})),n.d(e,"compact",(function(){return ct})),n.d(e,"flatten",(function(){return ft})),n.d(e,"without",(function(){return dt})),n.d(e,"uniq",(function(){return ht})),n.d(e,"unique",(function(){return ht})),n.d(e,"union",(function(){return pt})),n.d(e,"intersection",(function(){return mt})),n.d(e,"difference",(function(){return vt})),n.d(e,"unzip",(function(){return gt})),n.d(e,"zip",(function(){return _t})),n.d(e,"object",(function(){return yt})),n.d(e,"findIndex",(function(){return wt})),n.d(e,"findLastIndex",(function(){return xt})),n.d(e,"sortedIndex",(function(){return kt})),n.d(e,"indexOf",(function(){return Et})),n.d(e,"lastIndexOf",(function(){return St})),n.d(e,"range",(function(){return Tt})),n.d(e,"chunk",(function(){return jt})),n.d(e,"bind",(function(){return At})),n.d(e,"partial",(function(){return Lt})),n.d(e,"bindAll",(function(){return Ct})),n.d(e,"memoize",(function(){return Dt})),n.d(e,"delay",(function(){return Nt})),n.d(e,"defer",(function(){return Pt})),n.d(e,"throttle",(function(){return Rt})),n.d(e,"debounce",(function(){return Yt})),n.d(e,"wrap",(function(){return It})),n.d(e,"negate",(function(){return zt})),n.d(e,"compose",(function(){return Ft})),n.d(e,"after",(function(){return Ht})),n.d(e,"before",(function(){return Bt})),n.d(e,"once",(function(){return qt})),n.d(e,"keys",(function(){return Vt})),n.d(e,"allKeys",(function(){return $t})),n.d(e,"values",(function(){return Xt})),n.d(e,"mapObject",(function(){return Jt})),n.d(e,"pairs",(function(){return Zt})),n.d(e,"invert",(function(){return Kt})),n.d(e,"functions",(function(){return Qt})),n.d(e,"methods",(function(){return Qt})),n.d(e,"extend",(function(){return ee})),n.d(e,"extendOwn",(function(){return ne})),n.d(e,"assign",(function(){return ne})),n.d(e,"findKey",(function(){return re})),n.d(e,"pick",(function(){return ae})),n.d(e,"omit",(function(){return oe})),n.d(e,"defaults",(function(){return ue})),n.d(e,"create",(function(){return se})),n.d(e,"clone",(function(){return ce})),n.d(e,"tap",(function(){return le})),n.d(e,"isMatch",(function(){return fe})),n.d(e,"isEqual",(function(){return he})),n.d(e,"isEmpty",(function(){return pe})),n.d(e,"isElement",(function(){return me})),n.d(e,"isArray",(function(){return ge})),n.d(e,"isObject",(function(){return _e})),n.d(e,"isArguments",(function(){return ye})),n.d(e,"isFunction",(function(){return be})),n.d(e,"isString",(function(){return we})),n.d(e,"isNumber",(function(){return xe})),n.d(e,"isDate",(function(){return ke})),n.d(e,"isRegExp",(function(){return Me})),n.d(e,"isError",(function(){return Ee})),n.d(e,"isSymbol",(function(){return Se})),n.d(e,"isMap",(function(){return Te})),n.d(e,"isWeakMap",(function(){return je})),n.d(e,"isSet",(function(){return Oe})),n.d(e,"isWeakSet",(function(){return Ae})),n.d(e,"isFinite",(function(){return Ce})),n.d(e,"isNaN",(function(){return De})),n.d(e,"isBoolean",(function(){return Ne})),n.d(e,"isNull",(function(){return Pe})),n.d(e,"isUndefined",(function(){return Re})),n.d(e,"has",(function(){return Ye})),n.d(e,"identity",(function(){return Ie})),n.d(e,"constant",(function(){return ze})),n.d(e,"noop",(function(){return Fe})),n.d(e,"property",(function(){return He})),n.d(e,"propertyOf",(function(){return Be})),n.d(e,"matcher",(function(){return qe})),n.d(e,"matches",(function(){return qe})),n.d(e,"times",(function(){return Ue})),n.d(e,"random",(function(){return We})),n.d(e,"now",(function(){return Ge})),n.d(e,"escape",(function(){return Je})),n.d(e,"unescape",(function(){return Ze})),n.d(e,"result",(function(){return Ke})),n.d(e,"uniqueId",(function(){return tn})),n.d(e,"templateSettings",(function(){return en})),n.d(e,"template",(function(){return un})),n.d(e,"chain",(function(){return sn})),n.d(e,"mixin",(function(){return ln}));var r="object"==typeof self&&self.self===self&&self||"object"==typeof t&&t.global===t&&t||Function("return this")()||{},i=Array.prototype,a=Object.prototype,o="undefined"!=typeof Symbol?Symbol.prototype:null,u=i.push,s=i.slice,c=a.toString,l=a.hasOwnProperty,f=Array.isArray,d=Object.keys,h=Object.create,p=r.isNaN,m=r.isFinite,v=function(){};function g(t){return t instanceof g?t:this instanceof g?void(this._wrapped=t):new g(t)}var _=g.VERSION="1.10.2";function y(t,e,n){if(void 0===e)return t;switch(null==n?3:n){case 1:return function(n){return t.call(e,n)};case 3:return function(n,r,i){return t.call(e,n,r,i)};case 4:return function(n,r,i,a){return t.call(e,n,r,i,a)}}return function(){return t.apply(e,arguments)}}function b(t,e,n){return null==t?Ie:be(t)?y(t,e,n):_e(t)&&!ge(t)?qe(t):He(t)}function w(t,e){return b(t,e,1/0)}function x(t,e,n){return g.iteratee!==w?g.iteratee(t,e):b(t,e,n)}function k(t,e){return e=null==e?t.length-1:+e,function(){for(var n=Math.max(arguments.length-e,0),r=Array(n),i=0;i<n;i++)r[i]=arguments[i+e];switch(e){case 0:return t.call(this,r);case 1:return t.call(this,arguments[0],r);case 2:return t.call(this,arguments[0],arguments[1],r)}var a=Array(e+1);for(i=0;i<e;i++)a[i]=arguments[i];return a[e]=r,t.apply(this,a)}}function M(t){if(!_e(t))return{};if(h)return h(t);v.prototype=t;var e=new v;return v.prototype=null,e}function E(t){return function(e){return null==e?void 0:e[t]}}function S(t,e){return null!=t&&l.call(t,e)}function T(t,e){for(var n=e.length,r=0;r<n;r++){if(null==t)return;t=t[e[r]]}return n?t:void 0}g.iteratee=w;var j=Math.pow(2,53)-1,O=E("length");function A(t){var e=O(t);return"number"==typeof e&&e>=0&&e<=j}function L(t,e,n){var r,i;if(e=y(e,n),A(t))for(r=0,i=t.length;r<i;r++)e(t[r],r,t);else{var a=Vt(t);for(r=0,i=a.length;r<i;r++)e(t[a[r]],a[r],t)}return t}function C(t,e,n){e=x(e,n);for(var r=!A(t)&&Vt(t),i=(r||t).length,a=Array(i),o=0;o<i;o++){var u=r?r[o]:o;a[o]=e(t[u],u,t)}return a}function D(t){var e=function(e,n,r,i){var a=!A(e)&&Vt(e),o=(a||e).length,u=t>0?0:o-1;for(i||(r=e[a?a[u]:u],u+=t);u>=0&&u<o;u+=t){var s=a?a[u]:u;r=n(r,e[s],s,e)}return r};return function(t,n,r,i){var a=arguments.length>=3;return e(t,y(n,i,4),r,a)}}var N=D(1),P=D(-1);function R(t,e,n){var r=(A(t)?wt:re)(t,e,n);if(void 0!==r&&-1!==r)return t[r]}function Y(t,e,n){var r=[];return e=x(e,n),L(t,(function(t,n,i){e(t,n,i)&&r.push(t)})),r}function I(t,e,n){return Y(t,zt(x(e)),n)}function z(t,e,n){e=x(e,n);for(var r=!A(t)&&Vt(t),i=(r||t).length,a=0;a<i;a++){var o=r?r[a]:a;if(!e(t[o],o,t))return!1}return!0}function F(t,e,n){e=x(e,n);for(var r=!A(t)&&Vt(t),i=(r||t).length,a=0;a<i;a++){var o=r?r[a]:a;if(e(t[o],o,t))return!0}return!1}function H(t,e,n,r){return A(t)||(t=Xt(t)),("number"!=typeof n||r)&&(n=0),Et(t,e,n)>=0}var B=k((function(t,e,n){var r,i;return be(e)?i=e:ge(e)&&(r=e.slice(0,-1),e=e[e.length-1]),C(t,(function(t){var a=i;if(!a){if(r&&r.length&&(t=T(t,r)),null==t)return;a=t[e]}return null==a?a:a.apply(t,n)}))}));function q(t,e){return C(t,He(e))}function U(t,e){return Y(t,qe(e))}function W(t,e){return R(t,qe(e))}function G(t,e,n){var r,i,a=-1/0,o=-1/0;if(null==e||"number"==typeof e&&"object"!=typeof t[0]&&null!=t)for(var u=0,s=(t=A(t)?t:Xt(t)).length;u<s;u++)null!=(r=t[u])&&r>a&&(a=r);else e=x(e,n),L(t,(function(t,n,r){((i=e(t,n,r))>o||i===-1/0&&a===-1/0)&&(a=t,o=i)}));return a}function V(t,e,n){var r,i,a=1/0,o=1/0;if(null==e||"number"==typeof e&&"object"!=typeof t[0]&&null!=t)for(var u=0,s=(t=A(t)?t:Xt(t)).length;u<s;u++)null!=(r=t[u])&&r<a&&(a=r);else e=x(e,n),L(t,(function(t,n,r){((i=e(t,n,r))<o||i===1/0&&a===1/0)&&(a=t,o=i)}));return a}function $(t){return X(t,1/0)}function X(t,e,n){if(null==e||n)return A(t)||(t=Xt(t)),t[We(t.length-1)];var r=A(t)?ce(t):Xt(t),i=O(r);e=Math.max(Math.min(e,i),0);for(var a=i-1,o=0;o<e;o++){var u=We(o,a),s=r[o];r[o]=r[u],r[u]=s}return r.slice(0,e)}function J(t,e,n){var r=0;return e=x(e,n),q(C(t,(function(t,n,i){return{value:t,index:r++,criteria:e(t,n,i)}})).sort((function(t,e){var n=t.criteria,r=e.criteria;if(n!==r){if(n>r||void 0===n)return 1;if(n<r||void 0===r)return-1}return t.index-e.index})),"value")}function Z(t,e){return function(n,r,i){var a=e?[[],[]]:{};return r=x(r,i),L(n,(function(e,i){var o=r(e,i,n);t(a,e,o)})),a}}var K=Z((function(t,e,n){S(t,n)?t[n].push(e):t[n]=[e]})),Q=Z((function(t,e,n){t[n]=e})),tt=Z((function(t,e,n){S(t,n)?t[n]++:t[n]=1})),et=/[^\ud800-\udfff]|[\ud800-\udbff][\udc00-\udfff]|[\ud800-\udfff]/g;function nt(t){return t?ge(t)?s.call(t):we(t)?t.match(et):A(t)?C(t,Ie):Xt(t):[]}function rt(t){return null==t?0:A(t)?t.length:Vt(t).length}var it=Z((function(t,e,n){t[n?0:1].push(e)}),!0);function at(t,e,n){return null==t||t.length<1?null==e?void 0:[]:null==e||n?t[0]:ot(t,t.length-e)}function ot(t,e,n){return s.call(t,0,Math.max(0,t.length-(null==e||n?1:e)))}function ut(t,e,n){return null==t||t.length<1?null==e?void 0:[]:null==e||n?t[t.length-1]:st(t,Math.max(0,t.length-e))}function st(t,e,n){return s.call(t,null==e||n?1:e)}function ct(t){return Y(t,Boolean)}function lt(t,e,n,r){for(var i=(r=r||[]).length,a=0,o=O(t);a<o;a++){var u=t[a];if(A(u)&&(ge(u)||ye(u)))if(e)for(var s=0,c=u.length;s<c;)r[i++]=u[s++];else lt(u,e,n,r),i=r.length;else n||(r[i++]=u)}return r}function ft(t,e){return lt(t,e,!1)}var dt=k((function(t,e){return vt(t,e)}));function ht(t,e,n,r){Ne(e)||(r=n,n=e,e=!1),null!=n&&(n=x(n,r));for(var i=[],a=[],o=0,u=O(t);o<u;o++){var s=t[o],c=n?n(s,o,t):s;e&&!n?(o&&a===c||i.push(s),a=c):n?H(a,c)||(a.push(c),i.push(s)):H(i,s)||i.push(s)}return i}var pt=k((function(t){return ht(lt(t,!0,!0))}));function mt(t){for(var e=[],n=arguments.length,r=0,i=O(t);r<i;r++){var a=t[r];if(!H(e,a)){var o;for(o=1;o<n&&H(arguments[o],a);o++);o===n&&e.push(a)}}return e}var vt=k((function(t,e){return e=lt(e,!0,!0),Y(t,(function(t){return!H(e,t)}))}));function gt(t){for(var e=t&&G(t,O).length||0,n=Array(e),r=0;r<e;r++)n[r]=q(t,r);return n}var _t=k(gt);function yt(t,e){for(var n={},r=0,i=O(t);r<i;r++)e?n[t[r]]=e[r]:n[t[r][0]]=t[r][1];return n}function bt(t){return function(e,n,r){n=x(n,r);for(var i=O(e),a=t>0?0:i-1;a>=0&&a<i;a+=t)if(n(e[a],a,e))return a;return-1}}var wt=bt(1),xt=bt(-1);function kt(t,e,n,r){for(var i=(n=x(n,r,1))(e),a=0,o=O(t);a<o;){var u=Math.floor((a+o)/2);n(t[u])<i?a=u+1:o=u}return a}function Mt(t,e,n){return function(r,i,a){var o=0,u=O(r);if("number"==typeof a)t>0?o=a>=0?a:Math.max(a+u,o):u=a>=0?Math.min(a+1,u):a+u+1;else if(n&&a&&u)return r[a=n(r,i)]===i?a:-1;if(i!=i)return(a=e(s.call(r,o,u),De))>=0?a+o:-1;for(a=t>0?o:u-1;a>=0&&a<u;a+=t)if(r[a]===i)return a;return-1}}var Et=Mt(1,wt,kt),St=Mt(-1,xt);function Tt(t,e,n){null==e&&(e=t||0,t=0),n||(n=e<t?-1:1);for(var r=Math.max(Math.ceil((e-t)/n),0),i=Array(r),a=0;a<r;a++,t+=n)i[a]=t;return i}function jt(t,e){if(null==e||e<1)return[];for(var n=[],r=0,i=t.length;r<i;)n.push(s.call(t,r,r+=e));return n}function Ot(t,e,n,r,i){if(!(r instanceof e))return t.apply(n,i);var a=M(t.prototype),o=t.apply(a,i);return _e(o)?o:a}var At=k((function(t,e,n){if(!be(t))throw new TypeError("Bind must be called on a function");var r=k((function(i){return Ot(t,r,e,this,n.concat(i))}));return r})),Lt=k((function(t,e){var n=Lt.placeholder,r=function(){for(var i=0,a=e.length,o=Array(a),u=0;u<a;u++)o[u]=e[u]===n?arguments[i++]:e[u];for(;i<arguments.length;)o.push(arguments[i++]);return Ot(t,r,this,this,o)};return r}));Lt.placeholder=g;var Ct=k((function(t,e){var n=(e=lt(e,!1,!1)).length;if(n<1)throw new Error("bindAll must be passed function names");for(;n--;){var r=e[n];t[r]=At(t[r],t)}}));function Dt(t,e){var n=function(r){var i=n.cache,a=""+(e?e.apply(this,arguments):r);return S(i,a)||(i[a]=t.apply(this,arguments)),i[a]};return n.cache={},n}var Nt=k((function(t,e,n){return setTimeout((function(){return t.apply(null,n)}),e)})),Pt=Lt(Nt,g,1);function Rt(t,e,n){var r,i,a,o,u=0;n||(n={});var s=function(){u=!1===n.leading?0:Ge(),r=null,o=t.apply(i,a),r||(i=a=null)},c=function(){var c=Ge();u||!1!==n.leading||(u=c);var l=e-(c-u);return i=this,a=arguments,l<=0||l>e?(r&&(clearTimeout(r),r=null),u=c,o=t.apply(i,a),r||(i=a=null)):r||!1===n.trailing||(r=setTimeout(s,l)),o};return c.cancel=function(){clearTimeout(r),u=0,r=i=a=null},c}function Yt(t,e,n){var r,i,a=function(e,n){r=null,n&&(i=t.apply(e,n))},o=k((function(o){if(r&&clearTimeout(r),n){var u=!r;r=setTimeout(a,e),u&&(i=t.apply(this,o))}else r=Nt(a,e,this,o);return i}));return o.cancel=function(){clearTimeout(r),r=null},o}function It(t,e){return Lt(e,t)}function zt(t){return function(){return!t.apply(this,arguments)}}function Ft(){var t=arguments,e=t.length-1;return function(){for(var n=e,r=t[e].apply(this,arguments);n--;)r=t[n].call(this,r);return r}}function Ht(t,e){return function(){if(--t<1)return e.apply(this,arguments)}}function Bt(t,e){var n;return function(){return--t>0&&(n=e.apply(this,arguments)),t<=1&&(e=null),n}}var qt=Lt(Bt,2),Ut=!{toString:null}.propertyIsEnumerable("toString"),Wt=["valueOf","isPrototypeOf","toString","propertyIsEnumerable","hasOwnProperty","toLocaleString"];function Gt(t,e){var n=Wt.length,r=t.constructor,i=be(r)&&r.prototype||a,o="constructor";for(S(t,o)&&!H(e,o)&&e.push(o);n--;)(o=Wt[n])in t&&t[o]!==i[o]&&!H(e,o)&&e.push(o)}function Vt(t){if(!_e(t))return[];if(d)return d(t);var e=[];for(var n in t)S(t,n)&&e.push(n);return Ut&&Gt(t,e),e}function $t(t){if(!_e(t))return[];var e=[];for(var n in t)e.push(n);return Ut&&Gt(t,e),e}function Xt(t){for(var e=Vt(t),n=e.length,r=Array(n),i=0;i<n;i++)r[i]=t[e[i]];return r}function Jt(t,e,n){e=x(e,n);for(var r=Vt(t),i=r.length,a={},o=0;o<i;o++){var u=r[o];a[u]=e(t[u],u,t)}return a}function Zt(t){for(var e=Vt(t),n=e.length,r=Array(n),i=0;i<n;i++)r[i]=[e[i],t[e[i]]];return r}function Kt(t){for(var e={},n=Vt(t),r=0,i=n.length;r<i;r++)e[t[n[r]]]=n[r];return e}function Qt(t){var e=[];for(var n in t)be(t[n])&&e.push(n);return e.sort()}function te(t,e){return function(n){var r=arguments.length;if(e&&(n=Object(n)),r<2||null==n)return n;for(var i=1;i<r;i++)for(var a=arguments[i],o=t(a),u=o.length,s=0;s<u;s++){var c=o[s];e&&void 0!==n[c]||(n[c]=a[c])}return n}}var ee=te($t),ne=te(Vt);function re(t,e,n){e=x(e,n);for(var r,i=Vt(t),a=0,o=i.length;a<o;a++)if(e(t[r=i[a]],r,t))return r}function ie(t,e,n){return e in n}var ae=k((function(t,e){var n={},r=e[0];if(null==t)return n;be(r)?(e.length>1&&(r=y(r,e[1])),e=$t(t)):(r=ie,e=lt(e,!1,!1),t=Object(t));for(var i=0,a=e.length;i<a;i++){var o=e[i],u=t[o];r(u,o,t)&&(n[o]=u)}return n})),oe=k((function(t,e){var n,r=e[0];return be(r)?(r=zt(r),e.length>1&&(n=e[1])):(e=C(lt(e,!1,!1),String),r=function(t,n){return!H(e,n)}),ae(t,r,n)})),ue=te($t,!0);function se(t,e){var n=M(t);return e&&ne(n,e),n}function ce(t){return _e(t)?ge(t)?t.slice():ee({},t):t}function le(t,e){return e(t),t}function fe(t,e){var n=Vt(e),r=n.length;if(null==t)return!r;for(var i=Object(t),a=0;a<r;a++){var o=n[a];if(e[o]!==i[o]||!(o in i))return!1}return!0}function de(t,e,n,r){if(t===e)return 0!==t||1/t==1/e;if(null==t||null==e)return!1;if(t!=t)return e!=e;var i=typeof t;return("function"===i||"object"===i||"object"==typeof e)&&function(t,e,n,r){t instanceof g&&(t=t._wrapped);e instanceof g&&(e=e._wrapped);var i=c.call(t);if(i!==c.call(e))return!1;switch(i){case"[object RegExp]":case"[object String]":return""+t==""+e;case"[object Number]":return+t!=+t?+e!=+e:0==+t?1/+t==1/e:+t==+e;case"[object Date]":case"[object Boolean]":return+t==+e;case"[object Symbol]":return o.valueOf.call(t)===o.valueOf.call(e)}var a="[object Array]"===i;if(!a){if("object"!=typeof t||"object"!=typeof e)return!1;var u=t.constructor,s=e.constructor;if(u!==s&&!(be(u)&&u instanceof u&&be(s)&&s instanceof s)&&"constructor"in t&&"constructor"in e)return!1}r=r||[];var l=(n=n||[]).length;for(;l--;)if(n[l]===t)return r[l]===e;if(n.push(t),r.push(e),a){if((l=t.length)!==e.length)return!1;for(;l--;)if(!de(t[l],e[l],n,r))return!1}else{var f,d=Vt(t);if(l=d.length,Vt(e).length!==l)return!1;for(;l--;)if(f=d[l],!S(e,f)||!de(t[f],e[f],n,r))return!1}return n.pop(),r.pop(),!0}(t,e,n,r)}function he(t,e){return de(t,e)}function pe(t){return null==t||(A(t)&&(ge(t)||we(t)||ye(t))?0===t.length:0===Vt(t).length)}function me(t){return!(!t||1!==t.nodeType)}function ve(t){return function(e){return c.call(e)==="[object "+t+"]"}}var ge=f||ve("Array");function _e(t){var e=typeof t;return"function"===e||"object"===e&&!!t}var ye=ve("Arguments"),be=ve("Function"),we=ve("String"),xe=ve("Number"),ke=ve("Date"),Me=ve("RegExp"),Ee=ve("Error"),Se=ve("Symbol"),Te=ve("Map"),je=ve("WeakMap"),Oe=ve("Set"),Ae=ve("WeakSet");!function(){ye(arguments)||(ye=function(t){return S(t,"callee")})}();var Le=r.document&&r.document.childNodes;function Ce(t){return!Se(t)&&m(t)&&!p(parseFloat(t))}function De(t){return xe(t)&&p(t)}function Ne(t){return!0===t||!1===t||"[object Boolean]"===c.call(t)}function Pe(t){return null===t}function Re(t){return void 0===t}function Ye(t,e){if(!ge(e))return S(t,e);for(var n=e.length,r=0;r<n;r++){var i=e[r];if(null==t||!l.call(t,i))return!1;t=t[i]}return!!n}function Ie(t){return t}function ze(t){return function(){return t}}function Fe(){}function He(t){return ge(t)?function(e){return T(e,t)}:E(t)}function Be(t){return null==t?function(){}:function(e){return ge(e)?T(t,e):t[e]}}function qe(t){return t=ne({},t),function(e){return fe(e,t)}}function Ue(t,e,n){var r=Array(Math.max(0,t));e=y(e,n,1);for(var i=0;i<t;i++)r[i]=e(i);return r}function We(t,e){return null==e&&(e=t,t=0),t+Math.floor(Math.random()*(e-t+1))}"object"!=typeof Int8Array&&"function"!=typeof Le&&(be=function(t){return"function"==typeof t||!1});var Ge=Date.now||function(){return(new Date).getTime()},Ve={"&":"&amp;","<":"&lt;",">":"&gt;",'"':"&quot;","'":"&#x27;","`":"&#x60;"},$e=Kt(Ve);function Xe(t){var e=function(e){return t[e]},n="(?:"+Vt(t).join("|")+")",r=RegExp(n),i=RegExp(n,"g");return function(t){return t=null==t?"":""+t,r.test(t)?t.replace(i,e):t}}var Je=Xe(Ve),Ze=Xe($e);function Ke(t,e,n){ge(e)||(e=[e]);var r=e.length;if(!r)return be(n)?n.call(t):n;for(var i=0;i<r;i++){var a=null==t?void 0:t[e[i]];void 0===a&&(a=n,i=r),t=be(a)?a.call(t):a}return t}var Qe=0;function tn(t){var e=++Qe+"";return t?t+e:e}var en=g.templateSettings={evaluate:/<%([\s\S]+?)%>/g,interpolate:/<%=([\s\S]+?)%>/g,escape:/<%-([\s\S]+?)%>/g},nn=/(.)^/,rn={"'":"'","\\":"\\","\r":"r","\n":"n","\u2028":"u2028","\u2029":"u2029"},an=/\\|'|\r|\n|\u2028|\u2029/g,on=function(t){return"\\"+rn[t]};function un(t,e,n){!e&&n&&(e=n),e=ue({},e,g.templateSettings);var r,i=RegExp([(e.escape||nn).source,(e.interpolate||nn).source,(e.evaluate||nn).source].join("|")+"|$","g"),a=0,o="__p+='";t.replace(i,(function(e,n,r,i,u){return o+=t.slice(a,u).replace(an,on),a=u+e.length,n?o+="'+\n((__t=("+n+"))==null?'':_.escape(__t))+\n'":r?o+="'+\n((__t=("+r+"))==null?'':__t)+\n'":i&&(o+="';\n"+i+"\n__p+='"),e})),o+="';\n",e.variable||(o="with(obj||{}){\n"+o+"}\n"),o="var __t,__p='',__j=Array.prototype.join,print=function(){__p+=__j.call(arguments,'');};\n"+o+"return __p;\n";try{r=new Function(e.variable||"obj","_",o)}catch(t){throw t.source=o,t}var u=function(t){return r.call(this,t,g)},s=e.variable||"obj";return u.source="function("+s+"){\n"+o+"}",u}function sn(t){var e=g(t);return e._chain=!0,e}function cn(t,e){return t._chain?g(e).chain():e}function ln(t){return L(Qt(t),(function(e){var n=g[e]=t[e];g.prototype[e]=function(){var t=[this._wrapped];return u.apply(t,arguments),cn(this,n.apply(g,t))}})),g}L(["pop","push","reverse","shift","sort","splice","unshift"],(function(t){var e=i[t];g.prototype[t]=function(){var n=this._wrapped;return e.apply(n,arguments),"shift"!==t&&"splice"!==t||0!==n.length||delete n[0],cn(this,n)}})),L(["concat","join","slice"],(function(t){var e=i[t];g.prototype[t]=function(){return cn(this,e.apply(this._wrapped,arguments))}})),g.prototype.value=function(){return this._wrapped},g.prototype.valueOf=g.prototype.toJSON=g.prototype.value,g.prototype.toString=function(){return String(this._wrapped)}}.call(this,n(6))},function(t,e,n){"use strict";n.r(e),function(t){n.d(e,"default",(function(){return g})),n.d(e,"VERSION",(function(){return _})),n.d(e,"iteratee",(function(){return w})),n.d(e,"restArguments",(function(){return k})),n.d(e,"each",(function(){return L})),n.d(e,"forEach",(function(){return L})),n.d(e,"map",(function(){return C})),n.d(e,"collect",(function(){return C})),n.d(e,"reduce",(function(){return N})),n.d(e,"foldl",(function(){return N})),n.d(e,"inject",(function(){return N})),n.d(e,"reduceRight",(function(){return P})),n.d(e,"foldr",(function(){return P})),n.d(e,"find",(function(){return R})),n.d(e,"detect",(function(){return R})),n.d(e,"filter",(function(){return Y})),n.d(e,"select",(function(){return Y})),n.d(e,"reject",(function(){return I})),n.d(e,"every",(function(){return z})),n.d(e,"all",(function(){return z})),n.d(e,"some",(function(){return F})),n.d(e,"any",(function(){return F})),n.d(e,"contains",(function(){return H})),n.d(e,"includes",(function(){return H})),n.d(e,"include",(function(){return H})),n.d(e,"invoke",(function(){return B})),n.d(e,"pluck",(function(){return q})),n.d(e,"where",(function(){return U})),n.d(e,"findWhere",(function(){return W})),n.d(e,"max",(function(){return G})),n.d(e,"min",(function(){return V})),n.d(e,"shuffle",(function(){return $})),n.d(e,"sample",(function(){return X})),n.d(e,"sortBy",(function(){return J})),n.d(e,"groupBy",(function(){return K})),n.d(e,"indexBy",(function(){return Q})),n.d(e,"countBy",(function(){return tt})),n.d(e,"toArray",(function(){return nt})),n.d(e,"size",(function(){return rt})),n.d(e,"partition",(function(){return it})),n.d(e,"first",(function(){return at})),n.d(e,"head",(function(){return at})),n.d(e,"take",(function(){return at})),n.d(e,"initial",(function(){return ot})),n.d(e,"last",(function(){return ut})),n.d(e,"rest",(function(){return st})),n.d(e,"tail",(function(){return st})),n.d(e,"drop",(function(){return st})),n.d(e,"compact",(function(){return ct})),n.d(e,"flatten",(function(){return ft})),n.d(e,"without",(function(){return dt})),n.d(e,"uniq",(function(){return ht})),n.d(e,"unique",(function(){return ht})),n.d(e,"union",(function(){return pt})),n.d(e,"intersection",(function(){return mt})),n.d(e,"difference",(function(){return vt})),n.d(e,"unzip",(function(){return gt})),n.d(e,"zip",(function(){return _t})),n.d(e,"object",(function(){return yt})),n.d(e,"findIndex",(function(){return wt})),n.d(e,"findLastIndex",(function(){return xt})),n.d(e,"sortedIndex",(function(){return kt})),n.d(e,"indexOf",(function(){return Et})),n.d(e,"lastIndexOf",(function(){return St})),n.d(e,"range",(function(){return Tt})),n.d(e,"chunk",(function(){return jt})),n.d(e,"bind",(function(){return At})),n.d(e,"partial",(function(){return Lt})),n.d(e,"bindAll",(function(){return Ct})),n.d(e,"memoize",(function(){return Dt})),n.d(e,"delay",(function(){return Nt})),n.d(e,"defer",(function(){return Pt})),n.d(e,"throttle",(function(){return Rt})),n.d(e,"debounce",(function(){return Yt})),n.d(e,"wrap",(function(){return It})),n.d(e,"negate",(function(){return zt})),n.d(e,"compose",(function(){return Ft})),n.d(e,"after",(function(){return Ht})),n.d(e,"before",(function(){return Bt})),n.d(e,"once",(function(){return qt})),n.d(e,"keys",(function(){return Vt})),n.d(e,"allKeys",(function(){return $t})),n.d(e,"values",(function(){return Xt})),n.d(e,"mapObject",(function(){return Jt})),n.d(e,"pairs",(function(){return Zt})),n.d(e,"invert",(function(){return Kt})),n.d(e,"functions",(function(){return Qt})),n.d(e,"methods",(function(){return Qt})),n.d(e,"extend",(function(){return ee})),n.d(e,"extendOwn",(function(){return ne})),n.d(e,"assign",(function(){return ne})),n.d(e,"findKey",(function(){return re})),n.d(e,"pick",(function(){return ae})),n.d(e,"omit",(function(){return oe})),n.d(e,"defaults",(function(){return ue})),n.d(e,"create",(function(){return se})),n.d(e,"clone",(function(){return ce})),n.d(e,"tap",(function(){return le})),n.d(e,"isMatch",(function(){return fe})),n.d(e,"isEqual",(function(){return he})),n.d(e,"isEmpty",(function(){return pe})),n.d(e,"isElement",(function(){return me})),n.d(e,"isArray",(function(){return ge})),n.d(e,"isObject",(function(){return _e})),n.d(e,"isArguments",(function(){return ye})),n.d(e,"isFunction",(function(){return be})),n.d(e,"isString",(function(){return we})),n.d(e,"isNumber",(function(){return xe})),n.d(e,"isDate",(function(){return ke})),n.d(e,"isRegExp",(function(){return Me})),n.d(e,"isError",(function(){return Ee})),n.d(e,"isSymbol",(function(){return Se})),n.d(e,"isMap",(function(){return Te})),n.d(e,"isWeakMap",(function(){return je})),n.d(e,"isSet",(function(){return Oe})),n.d(e,"isWeakSet",(function(){return Ae})),n.d(e,"isFinite",(function(){return Ce})),n.d(e,"isNaN",(function(){return De})),n.d(e,"isBoolean",(function(){return Ne})),n.d(e,"isNull",(function(){return Pe})),n.d(e,"isUndefined",(function(){return Re})),n.d(e,"has",(function(){return Ye})),n.d(e,"identity",(function(){return Ie})),n.d(e,"constant",(function(){return ze})),n.d(e,"noop",(function(){return Fe})),n.d(e,"property",(function(){return He})),n.d(e,"propertyOf",(function(){return Be})),n.d(e,"matcher",(function(){return qe})),n.d(e,"matches",(function(){return qe})),n.d(e,"times",(function(){return Ue})),n.d(e,"random",(function(){return We})),n.d(e,"now",(function(){return Ge})),n.d(e,"escape",(function(){return Je})),n.d(e,"unescape",(function(){return Ze})),n.d(e,"result",(function(){return Ke})),n.d(e,"uniqueId",(function(){return tn})),n.d(e,"templateSettings",(function(){return en})),n.d(e,"template",(function(){return un})),n.d(e,"chain",(function(){return sn})),n.d(e,"mixin",(function(){return ln}));var r="object"==typeof self&&self.self===self&&self||"object"==typeof t&&t.global===t&&t||Function("return this")()||{},i=Array.prototype,a=Object.prototype,o="undefined"!=typeof Symbol?Symbol.prototype:null,u=i.push,s=i.slice,c=a.toString,l=a.hasOwnProperty,f=Array.isArray,d=Object.keys,h=Object.create,p=r.isNaN,m=r.isFinite,v=function(){};function g(t){return t instanceof g?t:this instanceof g?void(this._wrapped=t):new g(t)}var _=g.VERSION="1.10.2";function y(t,e,n){if(void 0===e)return t;switch(null==n?3:n){case 1:return function(n){return t.call(e,n)};case 3:return function(n,r,i){return t.call(e,n,r,i)};case 4:return function(n,r,i,a){return t.call(e,n,r,i,a)}}return function(){return t.apply(e,arguments)}}function b(t,e,n){return null==t?Ie:be(t)?y(t,e,n):_e(t)&&!ge(t)?qe(t):He(t)}function w(t,e){return b(t,e,1/0)}function x(t,e,n){return g.iteratee!==w?g.iteratee(t,e):b(t,e,n)}function k(t,e){return e=null==e?t.length-1:+e,function(){for(var n=Math.max(arguments.length-e,0),r=Array(n),i=0;i<n;i++)r[i]=arguments[i+e];switch(e){case 0:return t.call(this,r);case 1:return t.call(this,arguments[0],r);case 2:return t.call(this,arguments[0],arguments[1],r)}var a=Array(e+1);for(i=0;i<e;i++)a[i]=arguments[i];return a[e]=r,t.apply(this,a)}}function M(t){if(!_e(t))return{};if(h)return h(t);v.prototype=t;var e=new v;return v.prototype=null,e}function E(t){return function(e){return null==e?void 0:e[t]}}function S(t,e){return null!=t&&l.call(t,e)}function T(t,e){for(var n=e.length,r=0;r<n;r++){if(null==t)return;t=t[e[r]]}return n?t:void 0}g.iteratee=w;var j=Math.pow(2,53)-1,O=E("length");function A(t){var e=O(t);return"number"==typeof e&&e>=0&&e<=j}function L(t,e,n){var r,i;if(e=y(e,n),A(t))for(r=0,i=t.length;r<i;r++)e(t[r],r,t);else{var a=Vt(t);for(r=0,i=a.length;r<i;r++)e(t[a[r]],a[r],t)}return t}function C(t,e,n){e=x(e,n);for(var r=!A(t)&&Vt(t),i=(r||t).length,a=Array(i),o=0;o<i;o++){var u=r?r[o]:o;a[o]=e(t[u],u,t)}return a}function D(t){var e=function(e,n,r,i){var a=!A(e)&&Vt(e),o=(a||e).length,u=t>0?0:o-1;for(i||(r=e[a?a[u]:u],u+=t);u>=0&&u<o;u+=t){var s=a?a[u]:u;r=n(r,e[s],s,e)}return r};return function(t,n,r,i){var a=arguments.length>=3;return e(t,y(n,i,4),r,a)}}var N=D(1),P=D(-1);function R(t,e,n){var r=(A(t)?wt:re)(t,e,n);if(void 0!==r&&-1!==r)return t[r]}function Y(t,e,n){var r=[];return e=x(e,n),L(t,(function(t,n,i){e(t,n,i)&&r.push(t)})),r}function I(t,e,n){return Y(t,zt(x(e)),n)}function z(t,e,n){e=x(e,n);for(var r=!A(t)&&Vt(t),i=(r||t).length,a=0;a<i;a++){var o=r?r[a]:a;if(!e(t[o],o,t))return!1}return!0}function F(t,e,n){e=x(e,n);for(var r=!A(t)&&Vt(t),i=(r||t).length,a=0;a<i;a++){var o=r?r[a]:a;if(e(t[o],o,t))return!0}return!1}function H(t,e,n,r){return A(t)||(t=Xt(t)),("number"!=typeof n||r)&&(n=0),Et(t,e,n)>=0}var B=k((function(t,e,n){var r,i;return be(e)?i=e:ge(e)&&(r=e.slice(0,-1),e=e[e.length-1]),C(t,(function(t){var a=i;if(!a){if(r&&r.length&&(t=T(t,r)),null==t)return;a=t[e]}return null==a?a:a.apply(t,n)}))}));function q(t,e){return C(t,He(e))}function U(t,e){return Y(t,qe(e))}function W(t,e){return R(t,qe(e))}function G(t,e,n){var r,i,a=-1/0,o=-1/0;if(null==e||"number"==typeof e&&"object"!=typeof t[0]&&null!=t)for(var u=0,s=(t=A(t)?t:Xt(t)).length;u<s;u++)null!=(r=t[u])&&r>a&&(a=r);else e=x(e,n),L(t,(function(t,n,r){((i=e(t,n,r))>o||i===-1/0&&a===-1/0)&&(a=t,o=i)}));return a}function V(t,e,n){var r,i,a=1/0,o=1/0;if(null==e||"number"==typeof e&&"object"!=typeof t[0]&&null!=t)for(var u=0,s=(t=A(t)?t:Xt(t)).length;u<s;u++)null!=(r=t[u])&&r<a&&(a=r);else e=x(e,n),L(t,(function(t,n,r){((i=e(t,n,r))<o||i===1/0&&a===1/0)&&(a=t,o=i)}));return a}function $(t){return X(t,1/0)}function X(t,e,n){if(null==e||n)return A(t)||(t=Xt(t)),t[We(t.length-1)];var r=A(t)?ce(t):Xt(t),i=O(r);e=Math.max(Math.min(e,i),0);for(var a=i-1,o=0;o<e;o++){var u=We(o,a),s=r[o];r[o]=r[u],r[u]=s}return r.slice(0,e)}function J(t,e,n){var r=0;return e=x(e,n),q(C(t,(function(t,n,i){return{value:t,index:r++,criteria:e(t,n,i)}})).sort((function(t,e){var n=t.criteria,r=e.criteria;if(n!==r){if(n>r||void 0===n)return 1;if(n<r||void 0===r)return-1}return t.index-e.index})),"value")}function Z(t,e){return function(n,r,i){var a=e?[[],[]]:{};return r=x(r,i),L(n,(function(e,i){var o=r(e,i,n);t(a,e,o)})),a}}var K=Z((function(t,e,n){S(t,n)?t[n].push(e):t[n]=[e]})),Q=Z((function(t,e,n){t[n]=e})),tt=Z((function(t,e,n){S(t,n)?t[n]++:t[n]=1})),et=/[^\ud800-\udfff]|[\ud800-\udbff][\udc00-\udfff]|[\ud800-\udfff]/g;function nt(t){return t?ge(t)?s.call(t):we(t)?t.match(et):A(t)?C(t,Ie):Xt(t):[]}function rt(t){return null==t?0:A(t)?t.length:Vt(t).length}var it=Z((function(t,e,n){t[n?0:1].push(e)}),!0);function at(t,e,n){return null==t||t.length<1?null==e?void 0:[]:null==e||n?t[0]:ot(t,t.length-e)}function ot(t,e,n){return s.call(t,0,Math.max(0,t.length-(null==e||n?1:e)))}function ut(t,e,n){return null==t||t.length<1?null==e?void 0:[]:null==e||n?t[t.length-1]:st(t,Math.max(0,t.length-e))}function st(t,e,n){return s.call(t,null==e||n?1:e)}function ct(t){return Y(t,Boolean)}function lt(t,e,n,r){for(var i=(r=r||[]).length,a=0,o=O(t);a<o;a++){var u=t[a];if(A(u)&&(ge(u)||ye(u)))if(e)for(var s=0,c=u.length;s<c;)r[i++]=u[s++];else lt(u,e,n,r),i=r.length;else n||(r[i++]=u)}return r}function ft(t,e){return lt(t,e,!1)}var dt=k((function(t,e){return vt(t,e)}));function ht(t,e,n,r){Ne(e)||(r=n,n=e,e=!1),null!=n&&(n=x(n,r));for(var i=[],a=[],o=0,u=O(t);o<u;o++){var s=t[o],c=n?n(s,o,t):s;e&&!n?(o&&a===c||i.push(s),a=c):n?H(a,c)||(a.push(c),i.push(s)):H(i,s)||i.push(s)}return i}var pt=k((function(t){return ht(lt(t,!0,!0))}));function mt(t){for(var e=[],n=arguments.length,r=0,i=O(t);r<i;r++){var a=t[r];if(!H(e,a)){var o;for(o=1;o<n&&H(arguments[o],a);o++);o===n&&e.push(a)}}return e}var vt=k((function(t,e){return e=lt(e,!0,!0),Y(t,(function(t){return!H(e,t)}))}));function gt(t){for(var e=t&&G(t,O).length||0,n=Array(e),r=0;r<e;r++)n[r]=q(t,r);return n}var _t=k(gt);function yt(t,e){for(var n={},r=0,i=O(t);r<i;r++)e?n[t[r]]=e[r]:n[t[r][0]]=t[r][1];return n}function bt(t){return function(e,n,r){n=x(n,r);for(var i=O(e),a=t>0?0:i-1;a>=0&&a<i;a+=t)if(n(e[a],a,e))return a;return-1}}var wt=bt(1),xt=bt(-1);function kt(t,e,n,r){for(var i=(n=x(n,r,1))(e),a=0,o=O(t);a<o;){var u=Math.floor((a+o)/2);n(t[u])<i?a=u+1:o=u}return a}function Mt(t,e,n){return function(r,i,a){var o=0,u=O(r);if("number"==typeof a)t>0?o=a>=0?a:Math.max(a+u,o):u=a>=0?Math.min(a+1,u):a+u+1;else if(n&&a&&u)return r[a=n(r,i)]===i?a:-1;if(i!=i)return(a=e(s.call(r,o,u),De))>=0?a+o:-1;for(a=t>0?o:u-1;a>=0&&a<u;a+=t)if(r[a]===i)return a;return-1}}var Et=Mt(1,wt,kt),St=Mt(-1,xt);function Tt(t,e,n){null==e&&(e=t||0,t=0),n||(n=e<t?-1:1);for(var r=Math.max(Math.ceil((e-t)/n),0),i=Array(r),a=0;a<r;a++,t+=n)i[a]=t;return i}function jt(t,e){if(null==e||e<1)return[];for(var n=[],r=0,i=t.length;r<i;)n.push(s.call(t,r,r+=e));return n}function Ot(t,e,n,r,i){if(!(r instanceof e))return t.apply(n,i);var a=M(t.prototype),o=t.apply(a,i);return _e(o)?o:a}var At=k((function(t,e,n){if(!be(t))throw new TypeError("Bind must be called on a function");var r=k((function(i){return Ot(t,r,e,this,n.concat(i))}));return r})),Lt=k((function(t,e){var n=Lt.placeholder,r=function(){for(var i=0,a=e.length,o=Array(a),u=0;u<a;u++)o[u]=e[u]===n?arguments[i++]:e[u];for(;i<arguments.length;)o.push(arguments[i++]);return Ot(t,r,this,this,o)};return r}));Lt.placeholder=g;var Ct=k((function(t,e){var n=(e=lt(e,!1,!1)).length;if(n<1)throw new Error("bindAll must be passed function names");for(;n--;){var r=e[n];t[r]=At(t[r],t)}}));function Dt(t,e){var n=function(r){var i=n.cache,a=""+(e?e.apply(this,arguments):r);return S(i,a)||(i[a]=t.apply(this,arguments)),i[a]};return n.cache={},n}var Nt=k((function(t,e,n){return setTimeout((function(){return t.apply(null,n)}),e)})),Pt=Lt(Nt,g,1);function Rt(t,e,n){var r,i,a,o,u=0;n||(n={});var s=function(){u=!1===n.leading?0:Ge(),r=null,o=t.apply(i,a),r||(i=a=null)},c=function(){var c=Ge();u||!1!==n.leading||(u=c);var l=e-(c-u);return i=this,a=arguments,l<=0||l>e?(r&&(clearTimeout(r),r=null),u=c,o=t.apply(i,a),r||(i=a=null)):r||!1===n.trailing||(r=setTimeout(s,l)),o};return c.cancel=function(){clearTimeout(r),u=0,r=i=a=null},c}function Yt(t,e,n){var r,i,a=function(e,n){r=null,n&&(i=t.apply(e,n))},o=k((function(o){if(r&&clearTimeout(r),n){var u=!r;r=setTimeout(a,e),u&&(i=t.apply(this,o))}else r=Nt(a,e,this,o);return i}));return o.cancel=function(){clearTimeout(r),r=null},o}function It(t,e){return Lt(e,t)}function zt(t){return function(){return!t.apply(this,arguments)}}function Ft(){var t=arguments,e=t.length-1;return function(){for(var n=e,r=t[e].apply(this,arguments);n--;)r=t[n].call(this,r);return r}}function Ht(t,e){return function(){if(--t<1)return e.apply(this,arguments)}}function Bt(t,e){var n;return function(){return--t>0&&(n=e.apply(this,arguments)),t<=1&&(e=null),n}}var qt=Lt(Bt,2),Ut=!{toString:null}.propertyIsEnumerable("toString"),Wt=["valueOf","isPrototypeOf","toString","propertyIsEnumerable","hasOwnProperty","toLocaleString"];function Gt(t,e){var n=Wt.length,r=t.constructor,i=be(r)&&r.prototype||a,o="constructor";for(S(t,o)&&!H(e,o)&&e.push(o);n--;)(o=Wt[n])in t&&t[o]!==i[o]&&!H(e,o)&&e.push(o)}function Vt(t){if(!_e(t))return[];if(d)return d(t);var e=[];for(var n in t)S(t,n)&&e.push(n);return Ut&&Gt(t,e),e}function $t(t){if(!_e(t))return[];var e=[];for(var n in t)e.push(n);return Ut&&Gt(t,e),e}function Xt(t){for(var e=Vt(t),n=e.length,r=Array(n),i=0;i<n;i++)r[i]=t[e[i]];return r}function Jt(t,e,n){e=x(e,n);for(var r=Vt(t),i=r.length,a={},o=0;o<i;o++){var u=r[o];a[u]=e(t[u],u,t)}return a}function Zt(t){for(var e=Vt(t),n=e.length,r=Array(n),i=0;i<n;i++)r[i]=[e[i],t[e[i]]];return r}function Kt(t){for(var e={},n=Vt(t),r=0,i=n.length;r<i;r++)e[t[n[r]]]=n[r];return e}function Qt(t){var e=[];for(var n in t)be(t[n])&&e.push(n);return e.sort()}function te(t,e){return function(n){var r=arguments.length;if(e&&(n=Object(n)),r<2||null==n)return n;for(var i=1;i<r;i++)for(var a=arguments[i],o=t(a),u=o.length,s=0;s<u;s++){var c=o[s];e&&void 0!==n[c]||(n[c]=a[c])}return n}}var ee=te($t),ne=te(Vt);function re(t,e,n){e=x(e,n);for(var r,i=Vt(t),a=0,o=i.length;a<o;a++)if(e(t[r=i[a]],r,t))return r}function ie(t,e,n){return e in n}var ae=k((function(t,e){var n={},r=e[0];if(null==t)return n;be(r)?(e.length>1&&(r=y(r,e[1])),e=$t(t)):(r=ie,e=lt(e,!1,!1),t=Object(t));for(var i=0,a=e.length;i<a;i++){var o=e[i],u=t[o];r(u,o,t)&&(n[o]=u)}return n})),oe=k((function(t,e){var n,r=e[0];return be(r)?(r=zt(r),e.length>1&&(n=e[1])):(e=C(lt(e,!1,!1),String),r=function(t,n){return!H(e,n)}),ae(t,r,n)})),ue=te($t,!0);function se(t,e){var n=M(t);return e&&ne(n,e),n}function ce(t){return _e(t)?ge(t)?t.slice():ee({},t):t}function le(t,e){return e(t),t}function fe(t,e){var n=Vt(e),r=n.length;if(null==t)return!r;for(var i=Object(t),a=0;a<r;a++){var o=n[a];if(e[o]!==i[o]||!(o in i))return!1}return!0}function de(t,e,n,r){if(t===e)return 0!==t||1/t==1/e;if(null==t||null==e)return!1;if(t!=t)return e!=e;var i=typeof t;return("function"===i||"object"===i||"object"==typeof e)&&function(t,e,n,r){t instanceof g&&(t=t._wrapped);e instanceof g&&(e=e._wrapped);var i=c.call(t);if(i!==c.call(e))return!1;switch(i){case"[object RegExp]":case"[object String]":return""+t==""+e;case"[object Number]":return+t!=+t?+e!=+e:0==+t?1/+t==1/e:+t==+e;case"[object Date]":case"[object Boolean]":return+t==+e;case"[object Symbol]":return o.valueOf.call(t)===o.valueOf.call(e)}var a="[object Array]"===i;if(!a){if("object"!=typeof t||"object"!=typeof e)return!1;var u=t.constructor,s=e.constructor;if(u!==s&&!(be(u)&&u instanceof u&&be(s)&&s instanceof s)&&"constructor"in t&&"constructor"in e)return!1}r=r||[];var l=(n=n||[]).length;for(;l--;)if(n[l]===t)return r[l]===e;if(n.push(t),r.push(e),a){if((l=t.length)!==e.length)return!1;for(;l--;)if(!de(t[l],e[l],n,r))return!1}else{var f,d=Vt(t);if(l=d.length,Vt(e).length!==l)return!1;for(;l--;)if(f=d[l],!S(e,f)||!de(t[f],e[f],n,r))return!1}return n.pop(),r.pop(),!0}(t,e,n,r)}function he(t,e){return de(t,e)}function pe(t){return null==t||(A(t)&&(ge(t)||we(t)||ye(t))?0===t.length:0===Vt(t).length)}function me(t){return!(!t||1!==t.nodeType)}function ve(t){return function(e){return c.call(e)==="[object "+t+"]"}}var ge=f||ve("Array");function _e(t){var e=typeof t;return"function"===e||"object"===e&&!!t}var ye=ve("Arguments"),be=ve("Function"),we=ve("String"),xe=ve("Number"),ke=ve("Date"),Me=ve("RegExp"),Ee=ve("Error"),Se=ve("Symbol"),Te=ve("Map"),je=ve("WeakMap"),Oe=ve("Set"),Ae=ve("WeakSet");!function(){ye(arguments)||(ye=function(t){return S(t,"callee")})}();var Le=r.document&&r.document.childNodes;function Ce(t){return!Se(t)&&m(t)&&!p(parseFloat(t))}function De(t){return xe(t)&&p(t)}function Ne(t){return!0===t||!1===t||"[object Boolean]"===c.call(t)}function Pe(t){return null===t}function Re(t){return void 0===t}function Ye(t,e){if(!ge(e))return S(t,e);for(var n=e.length,r=0;r<n;r++){var i=e[r];if(null==t||!l.call(t,i))return!1;t=t[i]}return!!n}function Ie(t){return t}function ze(t){return function(){return t}}function Fe(){}function He(t){return ge(t)?function(e){return T(e,t)}:E(t)}function Be(t){return null==t?function(){}:function(e){return ge(e)?T(t,e):t[e]}}function qe(t){return t=ne({},t),function(e){return fe(e,t)}}function Ue(t,e,n){var r=Array(Math.max(0,t));e=y(e,n,1);for(var i=0;i<t;i++)r[i]=e(i);return r}function We(t,e){return null==e&&(e=t,t=0),t+Math.floor(Math.random()*(e-t+1))}"object"!=typeof Int8Array&&"function"!=typeof Le&&(be=function(t){return"function"==typeof t||!1});var Ge=Date.now||function(){return(new Date).getTime()},Ve={"&":"&amp;","<":"&lt;",">":"&gt;",'"':"&quot;","'":"&#x27;","`":"&#x60;"},$e=Kt(Ve);function Xe(t){var e=function(e){return t[e]},n="(?:"+Vt(t).join("|")+")",r=RegExp(n),i=RegExp(n,"g");return function(t){return t=null==t?"":""+t,r.test(t)?t.replace(i,e):t}}var Je=Xe(Ve),Ze=Xe($e);function Ke(t,e,n){ge(e)||(e=[e]);var r=e.length;if(!r)return be(n)?n.call(t):n;for(var i=0;i<r;i++){var a=null==t?void 0:t[e[i]];void 0===a&&(a=n,i=r),t=be(a)?a.call(t):a}return t}var Qe=0;function tn(t){var e=++Qe+"";return t?t+e:e}var en=g.templateSettings={evaluate:/<%([\s\S]+?)%>/g,interpolate:/<%=([\s\S]+?)%>/g,escape:/<%-([\s\S]+?)%>/g},nn=/(.)^/,rn={"'":"'","\\":"\\","\r":"r","\n":"n","\u2028":"u2028","\u2029":"u2029"},an=/\\|'|\r|\n|\u2028|\u2029/g,on=function(t){return"\\"+rn[t]};function un(t,e,n){!e&&n&&(e=n),e=ue({},e,g.templateSettings);var r,i=RegExp([(e.escape||nn).source,(e.interpolate||nn).source,(e.evaluate||nn).source].join("|")+"|$","g"),a=0,o="__p+='";t.replace(i,(function(e,n,r,i,u){return o+=t.slice(a,u).replace(an,on),a=u+e.length,n?o+="'+\n((__t=("+n+"))==null?'':_.escape(__t))+\n'":r?o+="'+\n((__t=("+r+"))==null?'':__t)+\n'":i&&(o+="';\n"+i+"\n__p+='"),e})),o+="';\n",e.variable||(o="with(obj||{}){\n"+o+"}\n"),o="var __t,__p='',__j=Array.prototype.join,print=function(){__p+=__j.call(arguments,'');};\n"+o+"return __p;\n";try{r=new Function(e.variable||"obj","_",o)}catch(t){throw t.source=o,t}var u=function(t){return r.call(this,t,g)},s=e.variable||"obj";return u.source="function("+s+"){\n"+o+"}",u}function sn(t){var e=g(t);return e._chain=!0,e}function cn(t,e){return t._chain?g(e).chain():e}function ln(t){return L(Qt(t),(function(e){var n=g[e]=t[e];g.prototype[e]=function(){var t=[this._wrapped];return u.apply(t,arguments),cn(this,n.apply(g,t))}})),g}L(["pop","push","reverse","shift","sort","splice","unshift"],(function(t){var e=i[t];g.prototype[t]=function(){var n=this._wrapped;return e.apply(n,arguments),"shift"!==t&&"splice"!==t||0!==n.length||delete n[0],cn(this,n)}})),L(["concat","join","slice"],(function(t){var e=i[t];g.prototype[t]=function(){return cn(this,e.apply(this._wrapped,arguments))}})),g.prototype.value=function(){return this._wrapped},g.prototype.valueOf=g.prototype.toJSON=g.prototype.value,g.prototype.toString=function(){return String(this._wrapped)}}.call(this,n(6))},function(t,e,n){"use strict";var r=n(42);e.a=function(){for(var t,e=r.c;t=e.sourceEvent;)e=t;return e}},function(t,e,n){"use strict";var r=n(44);e.a=function(t){return"string"==typeof t?new r.a([[document.querySelector(t)]],[document.documentElement]):new r.a([[t]],r.c)}},function(t,e,n){"use strict";e.a=function(t){return function(){return t}}},function(t,e,n){"use strict";n.d(e,"a",(function(){return r})),n.d(e,"b",(function(){return i}));var r=Math.PI/180,i=180/Math.PI},function(t,e){t.exports=Array.isArray||function(t){return"[object Array]"==Object.prototype.toString.call(t)}},function(t,e,n){"use strict";function r(t){return t*t*t}function i(t){return--t*t*t+1}function a(t){return((t*=2)<=1?t*t*t:(t-=2)*t*t+2)/2}n.d(e,"a",(function(){return r})),n.d(e,"c",(function(){return i})),n.d(e,"b",(function(){return a}))},function(t,e,n){"use strict";n.d(e,"b",(function(){return c})),n.d(e,"a",(function(){return l})),n.d(e,"d",(function(){return g})),n.d(e,"c",(function(){return _}));var r=n(26),i=n(14),a=n(108),o=6/29,u=3*o*o;function s(t){if(t instanceof f)return new f(t.l,t.a,t.b,t.opacity);if(t instanceof y)return b(t);t instanceof i.b||(t=Object(i.h)(t));var e,n,r=m(t.r),a=m(t.g),o=m(t.b),u=d((.2225045*r+.7168786*a+.0606169*o)/1);return r===a&&a===o?e=n=u:(e=d((.4360747*r+.3850649*a+.1430804*o)/.96422),n=d((.0139322*r+.0971045*a+.7141733*o)/.82521)),new f(116*u-16,500*(e-u),200*(u-n),t.opacity)}function c(t,e){return new f(t,0,0,null==e?1:e)}function l(t,e,n,r){return 1===arguments.length?s(t):new f(t,e,n,null==r?1:r)}function f(t,e,n,r){this.l=+t,this.a=+e,this.b=+n,this.opacity=+r}function d(t){return t>.008856451679035631?Math.pow(t,1/3):t/u+4/29}function h(t){return t>o?t*t*t:u*(t-4/29)}function p(t){return 255*(t<=.0031308?12.92*t:1.055*Math.pow(t,1/2.4)-.055)}function m(t){return(t/=255)<=.04045?t/12.92:Math.pow((t+.055)/1.055,2.4)}function v(t){if(t instanceof y)return new y(t.h,t.c,t.l,t.opacity);if(t instanceof f||(t=s(t)),0===t.a&&0===t.b)return new y(NaN,0<t.l&&t.l<100?0:NaN,t.l,t.opacity);var e=Math.atan2(t.b,t.a)*a.b;return new y(e<0?e+360:e,Math.sqrt(t.a*t.a+t.b*t.b),t.l,t.opacity)}function g(t,e,n,r){return 1===arguments.length?v(t):new y(n,e,t,null==r?1:r)}function _(t,e,n,r){return 1===arguments.length?v(t):new y(t,e,n,null==r?1:r)}function y(t,e,n,r){this.h=+t,this.c=+e,this.l=+n,this.opacity=+r}function b(t){if(isNaN(t.h))return new f(t.l,0,0,t.opacity);var e=t.h*a.a;return new f(t.l,Math.cos(e)*t.c,Math.sin(e)*t.c,t.opacity)}Object(r.a)(f,l,Object(r.b)(i.a,{brighter:function(t){return new f(this.l+18*(null==t?1:t),this.a,this.b,this.opacity)},darker:function(t){return new f(this.l-18*(null==t?1:t),this.a,this.b,this.opacity)},rgb:function(){var t=(this.l+16)/116,e=isNaN(this.a)?t:t+this.a/500,n=isNaN(this.b)?t:t-this.b/200;return e=.96422*h(e),t=1*h(t),n=.82521*h(n),new i.b(p(3.1338561*e-1.6168667*t-.4906146*n),p(-.9787684*e+1.9161415*t+.033454*n),p(.0719453*e-.2289914*t+1.4052427*n),this.opacity)}})),Object(r.a)(y,_,Object(r.b)(i.a,{brighter:function(t){return new y(this.h,this.c,this.l+18*(null==t?1:t),this.opacity)},darker:function(t){return new y(this.h,this.c,this.l-18*(null==t?1:t),this.opacity)},rgb:function(){return b(this).rgb()}}))},function(t,e,n){"use strict";n.d(e,"b",(function(){return o}));var r=n(7),i=n(9),a=Object(r.a)((function(t){t.setTime(t-t.getMilliseconds())}),(function(t,e){t.setTime(+t+e*i.d)}),(function(t,e){return(e-t)/i.d}),(function(t){return t.getUTCSeconds()}));e.a=a;var o=a.range},function(t,e,n){"use strict";n.d(e,"b",(function(){return a}));var r=n(7),i=Object(r.a)((function(){}),(function(t,e){t.setTime(+t+e)}),(function(t,e){return e-t}));i.every=function(t){return t=Math.floor(t),isFinite(t)&&t>0?t>1?Object(r.a)((function(e){e.setTime(Math.floor(e/t)*t)}),(function(e,n){e.setTime(+e+n*t)}),(function(e,n){return(n-e)/t})):i:null},e.a=i;var a=i.range},function(t,e){t.exports=function(t,e){return{enumerable:!(1&t),configurable:!(2&t),writable:!(4&t),value:e}}},function(t,e,n){var r=n(267),i=n(198);t.exports=Object.keys||function(t){return r(t,i)}},function(t,e){var n={}.toString;t.exports=function(t){return n.call(t).slice(8,-1)}},function(t,e){t.exports=!0},function(t,e,n){t.exports=n(275)},function(t,e,n){var r=n(120);function i(t,e,n,i,a,o,u){try{var s=t[o](u),c=s.value}catch(t){return void n(t)}s.done?e(c):r.resolve(c).then(i,a)}t.exports=function(t){return function(){var e=this,n=arguments;return new r((function(r,a){var o=t.apply(e,n);function u(t){i(o,r,a,u,s,"next",t)}function s(t){i(o,r,a,u,s,"throw",t)}u(void 0)}))}}},function(t,e,n){t.exports=n(556)},function(t,e,n){"use strict";var r=n(557)(!0);n(277)(String,"String",(function(t){this._t=String(t),this._i=0}),(function(){var t,e=this._t,n=this._i;return n>=e.length?{value:void 0,done:!0}:(t=r(e,n),this._i+=t.length,{value:t,done:!1})}))},function(t,e,n){(function(t){function n(t){return Object.prototype.toString.call(t)}e.isArray=function(t){return Array.isArray?Array.isArray(t):"[object Array]"===n(t)},e.isBoolean=function(t){return"boolean"==typeof t},e.isNull=function(t){return null===t},e.isNullOrUndefined=function(t){return null==t},e.isNumber=function(t){return"number"==typeof t},e.isString=function(t){return"string"==typeof t},e.isSymbol=function(t){return"symbol"==typeof t},e.isUndefined=function(t){return void 0===t},e.isRegExp=function(t){return"[object RegExp]"===n(t)},e.isObject=function(t){return"object"==typeof t&&null!==t},e.isDate=function(t){return"[object Date]"===n(t)},e.isError=function(t){return"[object Error]"===n(t)||t instanceof Error},e.isFunction=function(t){return"function"==typeof t},e.isPrimitive=function(t){return null===t||"boolean"==typeof t||"number"==typeof t||"string"==typeof t||"symbol"==typeof t||void 0===t},e.isBuffer=t.isBuffer}).call(this,n(28).Buffer)},function(t,e,n){"use strict";n.d(e,"a",(function(){return M})),n.d(e,"b",(function(){return j})),n.d(e,"v",(function(){return S.a})),n.d(e,"A",(function(){return L})),n.d(e,"c",(function(){return Y})),n.d(e,"C",(function(){return Y})),n.d(e,"w",(function(){return R})),n.d(e,"D",(function(){return R})),n.d(e,"B",(function(){return I})),n.d(e,"x",(function(){return G})),n.d(e,"z",(function(){return V})),n.d(e,"y",(function(){return $})),n.d(e,"Q",(function(){return dt})),n.d(e,"Y",(function(){return ft})),n.d(e,"R",(function(){return X})),n.d(e,"S",(function(){return J})),n.d(e,"T",(function(){return Q})),n.d(e,"U",(function(){return it})),n.d(e,"V",(function(){return rt})),n.d(e,"W",(function(){return ot})),n.d(e,"X",(function(){return lt})),n.d(e,"e",(function(){return _t})),n.d(e,"f",(function(){return bt})),n.d(e,"d",(function(){return vt})),n.d(e,"g",(function(){return xt})),n.d(e,"i",(function(){return Tt})),n.d(e,"j",(function(){return Ot})),n.d(e,"h",(function(){return Et})),n.d(e,"l",(function(){return Nt})),n.d(e,"m",(function(){return Rt})),n.d(e,"k",(function(){return Ct})),n.d(e,"o",(function(){return It})),n.d(e,"n",(function(){return E.a})),n.d(e,"p",(function(){return Gt})),n.d(e,"q",(function(){return Vt})),n.d(e,"r",(function(){return Jt})),n.d(e,"s",(function(){return Kt})),n.d(e,"t",(function(){return te})),n.d(e,"u",(function(){return Qt})),n.d(e,"E",(function(){return ie})),n.d(e,"G",(function(){return ae})),n.d(e,"F",(function(){return oe})),n.d(e,"H",(function(){return ee})),n.d(e,"I",(function(){return ue})),n.d(e,"J",(function(){return se})),n.d(e,"K",(function(){return ce})),n.d(e,"L",(function(){return fe})),n.d(e,"M",(function(){return he})),n.d(e,"N",(function(){return pe})),n.d(e,"O",(function(){return ne})),n.d(e,"P",(function(){return me}));var r=n(228),i=n(5),a=Math.abs,o=Math.atan2,u=Math.cos,s=Math.max,c=Math.min,l=Math.sin,f=Math.sqrt,d=Math.PI,h=d/2,p=2*d;function m(t){return t>1?0:t<-1?d:Math.acos(t)}function v(t){return t>=1?h:t<=-1?-h:Math.asin(t)}function g(t){return t.innerRadius}function _(t){return t.outerRadius}function y(t){return t.startAngle}function b(t){return t.endAngle}function w(t){return t&&t.padAngle}function x(t,e,n,r,i,a,o,u){var s=n-t,c=r-e,l=o-i,f=u-a,d=f*s-l*c;if(!(d*d<1e-12))return[t+(d=(l*(e-a)-f*(t-i))/d)*s,e+d*c]}function k(t,e,n,r,i,a,o){var u=t-n,c=e-r,l=(o?a:-a)/f(u*u+c*c),d=l*c,h=-l*u,p=t+d,m=e+h,v=n+d,g=r+h,_=(p+v)/2,y=(m+g)/2,b=v-p,w=g-m,x=b*b+w*w,k=i-a,M=p*g-v*m,E=(w<0?-1:1)*f(s(0,k*k*x-M*M)),S=(M*w-b*E)/x,T=(-M*b-w*E)/x,j=(M*w+b*E)/x,O=(-M*b+w*E)/x,A=S-_,L=T-y,C=j-_,D=O-y;return A*A+L*L>C*C+D*D&&(S=j,T=O),{cx:S,cy:T,x01:-d,y01:-h,x11:S*(i/k-1),y11:T*(i/k-1)}}var M=function(){var t=g,e=_,n=Object(i.a)(0),s=null,M=y,E=b,S=w,T=null;function j(){var i,g,_=+t.apply(this,arguments),y=+e.apply(this,arguments),b=M.apply(this,arguments)-h,w=E.apply(this,arguments)-h,j=a(w-b),O=w>b;if(T||(T=i=Object(r.a)()),y<_&&(g=y,y=_,_=g),y>1e-12)if(j>p-1e-12)T.moveTo(y*u(b),y*l(b)),T.arc(0,0,y,b,w,!O),_>1e-12&&(T.moveTo(_*u(w),_*l(w)),T.arc(0,0,_,w,b,O));else{var A,L,C=b,D=w,N=b,P=w,R=j,Y=j,I=S.apply(this,arguments)/2,z=I>1e-12&&(s?+s.apply(this,arguments):f(_*_+y*y)),F=c(a(y-_)/2,+n.apply(this,arguments)),H=F,B=F;if(z>1e-12){var q=v(z/_*l(I)),U=v(z/y*l(I));(R-=2*q)>1e-12?(N+=q*=O?1:-1,P-=q):(R=0,N=P=(b+w)/2),(Y-=2*U)>1e-12?(C+=U*=O?1:-1,D-=U):(Y=0,C=D=(b+w)/2)}var W=y*u(C),G=y*l(C),V=_*u(P),$=_*l(P);if(F>1e-12){var X,J=y*u(D),Z=y*l(D),K=_*u(N),Q=_*l(N);if(j<d&&(X=x(W,G,K,Q,J,Z,V,$))){var tt=W-X[0],et=G-X[1],nt=J-X[0],rt=Z-X[1],it=1/l(m((tt*nt+et*rt)/(f(tt*tt+et*et)*f(nt*nt+rt*rt)))/2),at=f(X[0]*X[0]+X[1]*X[1]);H=c(F,(_-at)/(it-1)),B=c(F,(y-at)/(it+1))}}Y>1e-12?B>1e-12?(A=k(K,Q,W,G,y,B,O),L=k(J,Z,V,$,y,B,O),T.moveTo(A.cx+A.x01,A.cy+A.y01),B<F?T.arc(A.cx,A.cy,B,o(A.y01,A.x01),o(L.y01,L.x01),!O):(T.arc(A.cx,A.cy,B,o(A.y01,A.x01),o(A.y11,A.x11),!O),T.arc(0,0,y,o(A.cy+A.y11,A.cx+A.x11),o(L.cy+L.y11,L.cx+L.x11),!O),T.arc(L.cx,L.cy,B,o(L.y11,L.x11),o(L.y01,L.x01),!O))):(T.moveTo(W,G),T.arc(0,0,y,C,D,!O)):T.moveTo(W,G),_>1e-12&&R>1e-12?H>1e-12?(A=k(V,$,J,Z,_,-H,O),L=k(W,G,K,Q,_,-H,O),T.lineTo(A.cx+A.x01,A.cy+A.y01),H<F?T.arc(A.cx,A.cy,H,o(A.y01,A.x01),o(L.y01,L.x01),!O):(T.arc(A.cx,A.cy,H,o(A.y01,A.x01),o(A.y11,A.x11),!O),T.arc(0,0,_,o(A.cy+A.y11,A.cx+A.x11),o(L.cy+L.y11,L.cx+L.x11),O),T.arc(L.cx,L.cy,H,o(L.y11,L.x11),o(L.y01,L.x01),!O))):T.arc(0,0,_,P,N,O):T.lineTo(V,$)}else T.moveTo(0,0);if(T.closePath(),i)return T=null,i+""||null}return j.centroid=function(){var n=(+t.apply(this,arguments)+ +e.apply(this,arguments))/2,r=(+M.apply(this,arguments)+ +E.apply(this,arguments))/2-d/2;return[u(r)*n,l(r)*n]},j.innerRadius=function(e){return arguments.length?(t="function"==typeof e?e:Object(i.a)(+e),j):t},j.outerRadius=function(t){return arguments.length?(e="function"==typeof t?t:Object(i.a)(+t),j):e},j.cornerRadius=function(t){return arguments.length?(n="function"==typeof t?t:Object(i.a)(+t),j):n},j.padRadius=function(t){return arguments.length?(s=null==t?null:"function"==typeof t?t:Object(i.a)(+t),j):s},j.startAngle=function(t){return arguments.length?(M="function"==typeof t?t:Object(i.a)(+t),j):M},j.endAngle=function(t){return arguments.length?(E="function"==typeof t?t:Object(i.a)(+t),j):E},j.padAngle=function(t){return arguments.length?(S="function"==typeof t?t:Object(i.a)(+t),j):S},j.context=function(t){return arguments.length?(T=null==t?null:t,j):T},j},E=n(61),S=n(102),T=n(50),j=function(){var t=T.a,e=null,n=Object(i.a)(0),a=T.b,o=Object(i.a)(!0),u=null,s=E.a,c=null;function l(i){var l,f,d,h,p,m=i.length,v=!1,g=new Array(m),_=new Array(m);for(null==u&&(c=s(p=Object(r.a)())),l=0;l<=m;++l){if(!(l<m&&o(h=i[l],l,i))===v)if(v=!v)f=l,c.areaStart(),c.lineStart();else{for(c.lineEnd(),c.lineStart(),d=l-1;d>=f;--d)c.point(g[d],_[d]);c.lineEnd(),c.areaEnd()}v&&(g[l]=+t(h,l,i),_[l]=+n(h,l,i),c.point(e?+e(h,l,i):g[l],a?+a(h,l,i):_[l]))}if(p)return c=null,p+""||null}function f(){return Object(S.a)().defined(o).curve(s).context(u)}return l.x=function(n){return arguments.length?(t="function"==typeof n?n:Object(i.a)(+n),e=null,l):t},l.x0=function(e){return arguments.length?(t="function"==typeof e?e:Object(i.a)(+e),l):t},l.x1=function(t){return arguments.length?(e=null==t?null:"function"==typeof t?t:Object(i.a)(+t),l):e},l.y=function(t){return arguments.length?(n="function"==typeof t?t:Object(i.a)(+t),a=null,l):n},l.y0=function(t){return arguments.length?(n="function"==typeof t?t:Object(i.a)(+t),l):n},l.y1=function(t){return arguments.length?(a=null==t?null:"function"==typeof t?t:Object(i.a)(+t),l):a},l.lineX0=l.lineY0=function(){return f().x(t).y(n)},l.lineY1=function(){return f().x(t).y(a)},l.lineX1=function(){return f().x(e).y(n)},l.defined=function(t){return arguments.length?(o="function"==typeof t?t:Object(i.a)(!!t),l):o},l.curve=function(t){return arguments.length?(s=t,null!=u&&(c=s(u)),l):s},l.context=function(t){return arguments.length?(null==t?u=c=null:c=s(u=t),l):u},l},O=function(t,e){return e<t?-1:e>t?1:e>=t?0:NaN},A=function(t){return t},L=function(){var t=A,e=O,n=null,r=Object(i.a)(0),a=Object(i.a)(p),o=Object(i.a)(0);function u(i){var u,s,c,l,f,d=i.length,h=0,m=new Array(d),v=new Array(d),g=+r.apply(this,arguments),_=Math.min(p,Math.max(-p,a.apply(this,arguments)-g)),y=Math.min(Math.abs(_)/d,o.apply(this,arguments)),b=y*(_<0?-1:1);for(u=0;u<d;++u)(f=v[m[u]=u]=+t(i[u],u,i))>0&&(h+=f);for(null!=e?m.sort((function(t,n){return e(v[t],v[n])})):null!=n&&m.sort((function(t,e){return n(i[t],i[e])})),u=0,c=h?(_-d*b)/h:0;u<d;++u,g=l)s=m[u],l=g+((f=v[s])>0?f*c:0)+b,v[s]={data:i[s],index:u,value:f,startAngle:g,endAngle:l,padAngle:y};return v}return u.value=function(e){return arguments.length?(t="function"==typeof e?e:Object(i.a)(+e),u):t},u.sortValues=function(t){return arguments.length?(e=t,n=null,u):e},u.sort=function(t){return arguments.length?(n=t,e=null,u):n},u.startAngle=function(t){return arguments.length?(r="function"==typeof t?t:Object(i.a)(+t),u):r},u.endAngle=function(t){return arguments.length?(a="function"==typeof t?t:Object(i.a)(+t),u):a},u.padAngle=function(t){return arguments.length?(o="function"==typeof t?t:Object(i.a)(+t),u):o},u},C=N(E.a);function D(t){this._curve=t}function N(t){function e(e){return new D(t(e))}return e._curve=t,e}function P(t){var e=t.curve;return t.angle=t.x,delete t.x,t.radius=t.y,delete t.y,t.curve=function(t){return arguments.length?e(N(t)):e()._curve},t}D.prototype={areaStart:function(){this._curve.areaStart()},areaEnd:function(){this._curve.areaEnd()},lineStart:function(){this._curve.lineStart()},lineEnd:function(){this._curve.lineEnd()},point:function(t,e){this._curve.point(e*Math.sin(t),e*-Math.cos(t))}};var R=function(){return P(Object(S.a)().curve(C))},Y=function(){var t=j().curve(C),e=t.curve,n=t.lineX0,r=t.lineX1,i=t.lineY0,a=t.lineY1;return t.angle=t.x,delete t.x,t.startAngle=t.x0,delete t.x0,t.endAngle=t.x1,delete t.x1,t.radius=t.y,delete t.y,t.innerRadius=t.y0,delete t.y0,t.outerRadius=t.y1,delete t.y1,t.lineStartAngle=function(){return P(n())},delete t.lineX0,t.lineEndAngle=function(){return P(r())},delete t.lineX1,t.lineInnerRadius=function(){return P(i())},delete t.lineY0,t.lineOuterRadius=function(){return P(a())},delete t.lineY1,t.curve=function(t){return arguments.length?e(N(t)):e()._curve},t},I=function(t,e){return[(e=+e)*Math.cos(t-=Math.PI/2),e*Math.sin(t)]},z=Array.prototype.slice;function F(t){return t.source}function H(t){return t.target}function B(t){var e=F,n=H,a=T.a,o=T.b,u=null;function s(){var i,s=z.call(arguments),c=e.apply(this,s),l=n.apply(this,s);if(u||(u=i=Object(r.a)()),t(u,+a.apply(this,(s[0]=c,s)),+o.apply(this,s),+a.apply(this,(s[0]=l,s)),+o.apply(this,s)),i)return u=null,i+""||null}return s.source=function(t){return arguments.length?(e=t,s):e},s.target=function(t){return arguments.length?(n=t,s):n},s.x=function(t){return arguments.length?(a="function"==typeof t?t:Object(i.a)(+t),s):a},s.y=function(t){return arguments.length?(o="function"==typeof t?t:Object(i.a)(+t),s):o},s.context=function(t){return arguments.length?(u=null==t?null:t,s):u},s}function q(t,e,n,r,i){t.moveTo(e,n),t.bezierCurveTo(e=(e+r)/2,n,e,i,r,i)}function U(t,e,n,r,i){t.moveTo(e,n),t.bezierCurveTo(e,n=(n+i)/2,r,n,r,i)}function W(t,e,n,r,i){var a=I(e,n),o=I(e,n=(n+i)/2),u=I(r,n),s=I(r,i);t.moveTo(a[0],a[1]),t.bezierCurveTo(o[0],o[1],u[0],u[1],s[0],s[1])}function G(){return B(q)}function V(){return B(U)}function $(){var t=B(W);return t.angle=t.x,delete t.x,t.radius=t.y,delete t.y,t}var X={draw:function(t,e){var n=Math.sqrt(e/d);t.moveTo(n,0),t.arc(0,0,n,0,p)}},J={draw:function(t,e){var n=Math.sqrt(e/5)/2;t.moveTo(-3*n,-n),t.lineTo(-n,-n),t.lineTo(-n,-3*n),t.lineTo(n,-3*n),t.lineTo(n,-n),t.lineTo(3*n,-n),t.lineTo(3*n,n),t.lineTo(n,n),t.lineTo(n,3*n),t.lineTo(-n,3*n),t.lineTo(-n,n),t.lineTo(-3*n,n),t.closePath()}},Z=Math.sqrt(1/3),K=2*Z,Q={draw:function(t,e){var n=Math.sqrt(e/K),r=n*Z;t.moveTo(0,-n),t.lineTo(r,0),t.lineTo(0,n),t.lineTo(-r,0),t.closePath()}},tt=Math.sin(d/10)/Math.sin(7*d/10),et=Math.sin(p/10)*tt,nt=-Math.cos(p/10)*tt,rt={draw:function(t,e){var n=Math.sqrt(.8908130915292852*e),r=et*n,i=nt*n;t.moveTo(0,-n),t.lineTo(r,i);for(var a=1;a<5;++a){var o=p*a/5,u=Math.cos(o),s=Math.sin(o);t.lineTo(s*n,-u*n),t.lineTo(u*r-s*i,s*r+u*i)}t.closePath()}},it={draw:function(t,e){var n=Math.sqrt(e),r=-n/2;t.rect(r,r,n,n)}},at=Math.sqrt(3),ot={draw:function(t,e){var n=-Math.sqrt(e/(3*at));t.moveTo(0,2*n),t.lineTo(-at*n,-n),t.lineTo(at*n,-n),t.closePath()}},ut=Math.sqrt(3)/2,st=1/Math.sqrt(12),ct=3*(st/2+1),lt={draw:function(t,e){var n=Math.sqrt(e/ct),r=n/2,i=n*st,a=r,o=n*st+n,u=-a,s=o;t.moveTo(r,i),t.lineTo(a,o),t.lineTo(u,s),t.lineTo(-.5*r-ut*i,ut*r+-.5*i),t.lineTo(-.5*a-ut*o,ut*a+-.5*o),t.lineTo(-.5*u-ut*s,ut*u+-.5*s),t.lineTo(-.5*r+ut*i,-.5*i-ut*r),t.lineTo(-.5*a+ut*o,-.5*o-ut*a),t.lineTo(-.5*u+ut*s,-.5*s-ut*u),t.closePath()}},ft=[X,J,Q,it,rt,ot,lt],dt=function(){var t=Object(i.a)(X),e=Object(i.a)(64),n=null;function a(){var i;if(n||(n=i=Object(r.a)()),t.apply(this,arguments).draw(n,+e.apply(this,arguments)),i)return n=null,i+""||null}return a.type=function(e){return arguments.length?(t="function"==typeof e?e:Object(i.a)(e),a):t},a.size=function(t){return arguments.length?(e="function"==typeof t?t:Object(i.a)(+t),a):e},a.context=function(t){return arguments.length?(n=null==t?null:t,a):n},a},ht=function(){};function pt(t,e,n){t._context.bezierCurveTo((2*t._x0+t._x1)/3,(2*t._y0+t._y1)/3,(t._x0+2*t._x1)/3,(t._y0+2*t._y1)/3,(t._x0+4*t._x1+e)/6,(t._y0+4*t._y1+n)/6)}function mt(t){this._context=t}mt.prototype={areaStart:function(){this._line=0},areaEnd:function(){this._line=NaN},lineStart:function(){this._x0=this._x1=this._y0=this._y1=NaN,this._point=0},lineEnd:function(){switch(this._point){case 3:pt(this,this._x1,this._y1);case 2:this._context.lineTo(this._x1,this._y1)}(this._line||0!==this._line&&1===this._point)&&this._context.closePath(),this._line=1-this._line},point:function(t,e){switch(t=+t,e=+e,this._point){case 0:this._point=1,this._line?this._context.lineTo(t,e):this._context.moveTo(t,e);break;case 1:this._point=2;break;case 2:this._point=3,this._context.lineTo((5*this._x0+this._x1)/6,(5*this._y0+this._y1)/6);default:pt(this,t,e)}this._x0=this._x1,this._x1=t,this._y0=this._y1,this._y1=e}};var vt=function(t){return new mt(t)};function gt(t){this._context=t}gt.prototype={areaStart:ht,areaEnd:ht,lineStart:function(){this._x0=this._x1=this._x2=this._x3=this._x4=this._y0=this._y1=this._y2=this._y3=this._y4=NaN,this._point=0},lineEnd:function(){switch(this._point){case 1:this._context.moveTo(this._x2,this._y2),this._context.closePath();break;case 2:this._context.moveTo((this._x2+2*this._x3)/3,(this._y2+2*this._y3)/3),this._context.lineTo((this._x3+2*this._x2)/3,(this._y3+2*this._y2)/3),this._context.closePath();break;case 3:this.point(this._x2,this._y2),this.point(this._x3,this._y3),this.point(this._x4,this._y4)}},point:function(t,e){switch(t=+t,e=+e,this._point){case 0:this._point=1,this._x2=t,this._y2=e;break;case 1:this._point=2,this._x3=t,this._y3=e;break;case 2:this._point=3,this._x4=t,this._y4=e,this._context.moveTo((this._x0+4*this._x1+t)/6,(this._y0+4*this._y1+e)/6);break;default:pt(this,t,e)}this._x0=this._x1,this._x1=t,this._y0=this._y1,this._y1=e}};var _t=function(t){return new gt(t)};function yt(t){this._context=t}yt.prototype={areaStart:function(){this._line=0},areaEnd:function(){this._line=NaN},lineStart:function(){this._x0=this._x1=this._y0=this._y1=NaN,this._point=0},lineEnd:function(){(this._line||0!==this._line&&3===this._point)&&this._context.closePath(),this._line=1-this._line},point:function(t,e){switch(t=+t,e=+e,this._point){case 0:this._point=1;break;case 1:this._point=2;break;case 2:this._point=3;var n=(this._x0+4*this._x1+t)/6,r=(this._y0+4*this._y1+e)/6;this._line?this._context.lineTo(n,r):this._context.moveTo(n,r);break;case 3:this._point=4;default:pt(this,t,e)}this._x0=this._x1,this._x1=t,this._y0=this._y1,this._y1=e}};var bt=function(t){return new yt(t)};function wt(t,e){this._basis=new mt(t),this._beta=e}wt.prototype={lineStart:function(){this._x=[],this._y=[],this._basis.lineStart()},lineEnd:function(){var t=this._x,e=this._y,n=t.length-1;if(n>0)for(var r,i=t[0],a=e[0],o=t[n]-i,u=e[n]-a,s=-1;++s<=n;)r=s/n,this._basis.point(this._beta*t[s]+(1-this._beta)*(i+r*o),this._beta*e[s]+(1-this._beta)*(a+r*u));this._x=this._y=null,this._basis.lineEnd()},point:function(t,e){this._x.push(+t),this._y.push(+e)}};var xt=function t(e){function n(t){return 1===e?new mt(t):new wt(t,e)}return n.beta=function(e){return t(+e)},n}(.85);function kt(t,e,n){t._context.bezierCurveTo(t._x1+t._k*(t._x2-t._x0),t._y1+t._k*(t._y2-t._y0),t._x2+t._k*(t._x1-e),t._y2+t._k*(t._y1-n),t._x2,t._y2)}function Mt(t,e){this._context=t,this._k=(1-e)/6}Mt.prototype={areaStart:function(){this._line=0},areaEnd:function(){this._line=NaN},lineStart:function(){this._x0=this._x1=this._x2=this._y0=this._y1=this._y2=NaN,this._point=0},lineEnd:function(){switch(this._point){case 2:this._context.lineTo(this._x2,this._y2);break;case 3:kt(this,this._x1,this._y1)}(this._line||0!==this._line&&1===this._point)&&this._context.closePath(),this._line=1-this._line},point:function(t,e){switch(t=+t,e=+e,this._point){case 0:this._point=1,this._line?this._context.lineTo(t,e):this._context.moveTo(t,e);break;case 1:this._point=2,this._x1=t,this._y1=e;break;case 2:this._point=3;default:kt(this,t,e)}this._x0=this._x1,this._x1=this._x2,this._x2=t,this._y0=this._y1,this._y1=this._y2,this._y2=e}};var Et=function t(e){function n(t){return new Mt(t,e)}return n.tension=function(e){return t(+e)},n}(0);function St(t,e){this._context=t,this._k=(1-e)/6}St.prototype={areaStart:ht,areaEnd:ht,lineStart:function(){this._x0=this._x1=this._x2=this._x3=this._x4=this._x5=this._y0=this._y1=this._y2=this._y3=this._y4=this._y5=NaN,this._point=0},lineEnd:function(){switch(this._point){case 1:this._context.moveTo(this._x3,this._y3),this._context.closePath();break;case 2:this._context.lineTo(this._x3,this._y3),this._context.closePath();break;case 3:this.point(this._x3,this._y3),this.point(this._x4,this._y4),this.point(this._x5,this._y5)}},point:function(t,e){switch(t=+t,e=+e,this._point){case 0:this._point=1,this._x3=t,this._y3=e;break;case 1:this._point=2,this._context.moveTo(this._x4=t,this._y4=e);break;case 2:this._point=3,this._x5=t,this._y5=e;break;default:kt(this,t,e)}this._x0=this._x1,this._x1=this._x2,this._x2=t,this._y0=this._y1,this._y1=this._y2,this._y2=e}};var Tt=function t(e){function n(t){return new St(t,e)}return n.tension=function(e){return t(+e)},n}(0);function jt(t,e){this._context=t,this._k=(1-e)/6}jt.prototype={areaStart:function(){this._line=0},areaEnd:function(){this._line=NaN},lineStart:function(){this._x0=this._x1=this._x2=this._y0=this._y1=this._y2=NaN,this._point=0},lineEnd:function(){(this._line||0!==this._line&&3===this._point)&&this._context.closePath(),this._line=1-this._line},point:function(t,e){switch(t=+t,e=+e,this._point){case 0:this._point=1;break;case 1:this._point=2;break;case 2:this._point=3,this._line?this._context.lineTo(this._x2,this._y2):this._context.moveTo(this._x2,this._y2);break;case 3:this._point=4;default:kt(this,t,e)}this._x0=this._x1,this._x1=this._x2,this._x2=t,this._y0=this._y1,this._y1=this._y2,this._y2=e}};var Ot=function t(e){function n(t){return new jt(t,e)}return n.tension=function(e){return t(+e)},n}(0);function At(t,e,n){var r=t._x1,i=t._y1,a=t._x2,o=t._y2;if(t._l01_a>1e-12){var u=2*t._l01_2a+3*t._l01_a*t._l12_a+t._l12_2a,s=3*t._l01_a*(t._l01_a+t._l12_a);r=(r*u-t._x0*t._l12_2a+t._x2*t._l01_2a)/s,i=(i*u-t._y0*t._l12_2a+t._y2*t._l01_2a)/s}if(t._l23_a>1e-12){var c=2*t._l23_2a+3*t._l23_a*t._l12_a+t._l12_2a,l=3*t._l23_a*(t._l23_a+t._l12_a);a=(a*c+t._x1*t._l23_2a-e*t._l12_2a)/l,o=(o*c+t._y1*t._l23_2a-n*t._l12_2a)/l}t._context.bezierCurveTo(r,i,a,o,t._x2,t._y2)}function Lt(t,e){this._context=t,this._alpha=e}Lt.prototype={areaStart:function(){this._line=0},areaEnd:function(){this._line=NaN},lineStart:function(){this._x0=this._x1=this._x2=this._y0=this._y1=this._y2=NaN,this._l01_a=this._l12_a=this._l23_a=this._l01_2a=this._l12_2a=this._l23_2a=this._point=0},lineEnd:function(){switch(this._point){case 2:this._context.lineTo(this._x2,this._y2);break;case 3:this.point(this._x2,this._y2)}(this._line||0!==this._line&&1===this._point)&&this._context.closePath(),this._line=1-this._line},point:function(t,e){if(t=+t,e=+e,this._point){var n=this._x2-t,r=this._y2-e;this._l23_a=Math.sqrt(this._l23_2a=Math.pow(n*n+r*r,this._alpha))}switch(this._point){case 0:this._point=1,this._line?this._context.lineTo(t,e):this._context.moveTo(t,e);break;case 1:this._point=2;break;case 2:this._point=3;default:At(this,t,e)}this._l01_a=this._l12_a,this._l12_a=this._l23_a,this._l01_2a=this._l12_2a,this._l12_2a=this._l23_2a,this._x0=this._x1,this._x1=this._x2,this._x2=t,this._y0=this._y1,this._y1=this._y2,this._y2=e}};var Ct=function t(e){function n(t){return e?new Lt(t,e):new Mt(t,0)}return n.alpha=function(e){return t(+e)},n}(.5);function Dt(t,e){this._context=t,this._alpha=e}Dt.prototype={areaStart:ht,areaEnd:ht,lineStart:function(){this._x0=this._x1=this._x2=this._x3=this._x4=this._x5=this._y0=this._y1=this._y2=this._y3=this._y4=this._y5=NaN,this._l01_a=this._l12_a=this._l23_a=this._l01_2a=this._l12_2a=this._l23_2a=this._point=0},lineEnd:function(){switch(this._point){case 1:this._context.moveTo(this._x3,this._y3),this._context.closePath();break;case 2:this._context.lineTo(this._x3,this._y3),this._context.closePath();break;case 3:this.point(this._x3,this._y3),this.point(this._x4,this._y4),this.point(this._x5,this._y5)}},point:function(t,e){if(t=+t,e=+e,this._point){var n=this._x2-t,r=this._y2-e;this._l23_a=Math.sqrt(this._l23_2a=Math.pow(n*n+r*r,this._alpha))}switch(this._point){case 0:this._point=1,this._x3=t,this._y3=e;break;case 1:this._point=2,this._context.moveTo(this._x4=t,this._y4=e);break;case 2:this._point=3,this._x5=t,this._y5=e;break;default:At(this,t,e)}this._l01_a=this._l12_a,this._l12_a=this._l23_a,this._l01_2a=this._l12_2a,this._l12_2a=this._l23_2a,this._x0=this._x1,this._x1=this._x2,this._x2=t,this._y0=this._y1,this._y1=this._y2,this._y2=e}};var Nt=function t(e){function n(t){return e?new Dt(t,e):new St(t,0)}return n.alpha=function(e){return t(+e)},n}(.5);function Pt(t,e){this._context=t,this._alpha=e}Pt.prototype={areaStart:function(){this._line=0},areaEnd:function(){this._line=NaN},lineStart:function(){this._x0=this._x1=this._x2=this._y0=this._y1=this._y2=NaN,this._l01_a=this._l12_a=this._l23_a=this._l01_2a=this._l12_2a=this._l23_2a=this._point=0},lineEnd:function(){(this._line||0!==this._line&&3===this._point)&&this._context.closePath(),this._line=1-this._line},point:function(t,e){if(t=+t,e=+e,this._point){var n=this._x2-t,r=this._y2-e;this._l23_a=Math.sqrt(this._l23_2a=Math.pow(n*n+r*r,this._alpha))}switch(this._point){case 0:this._point=1;break;case 1:this._point=2;break;case 2:this._point=3,this._line?this._context.lineTo(this._x2,this._y2):this._context.moveTo(this._x2,this._y2);break;case 3:this._point=4;default:At(this,t,e)}this._l01_a=this._l12_a,this._l12_a=this._l23_a,this._l01_2a=this._l12_2a,this._l12_2a=this._l23_2a,this._x0=this._x1,this._x1=this._x2,this._x2=t,this._y0=this._y1,this._y1=this._y2,this._y2=e}};var Rt=function t(e){function n(t){return e?new Pt(t,e):new jt(t,0)}return n.alpha=function(e){return t(+e)},n}(.5);function Yt(t){this._context=t}Yt.prototype={areaStart:ht,areaEnd:ht,lineStart:function(){this._point=0},lineEnd:function(){this._point&&this._context.closePath()},point:function(t,e){t=+t,e=+e,this._point?this._context.lineTo(t,e):(this._point=1,this._context.moveTo(t,e))}};var It=function(t){return new Yt(t)};function zt(t){return t<0?-1:1}function Ft(t,e,n){var r=t._x1-t._x0,i=e-t._x1,a=(t._y1-t._y0)/(r||i<0&&-0),o=(n-t._y1)/(i||r<0&&-0),u=(a*i+o*r)/(r+i);return(zt(a)+zt(o))*Math.min(Math.abs(a),Math.abs(o),.5*Math.abs(u))||0}function Ht(t,e){var n=t._x1-t._x0;return n?(3*(t._y1-t._y0)/n-e)/2:e}function Bt(t,e,n){var r=t._x0,i=t._y0,a=t._x1,o=t._y1,u=(a-r)/3;t._context.bezierCurveTo(r+u,i+u*e,a-u,o-u*n,a,o)}function qt(t){this._context=t}function Ut(t){this._context=new Wt(t)}function Wt(t){this._context=t}function Gt(t){return new qt(t)}function Vt(t){return new Ut(t)}function $t(t){this._context=t}function Xt(t){var e,n,r=t.length-1,i=new Array(r),a=new Array(r),o=new Array(r);for(i[0]=0,a[0]=2,o[0]=t[0]+2*t[1],e=1;e<r-1;++e)i[e]=1,a[e]=4,o[e]=4*t[e]+2*t[e+1];for(i[r-1]=2,a[r-1]=7,o[r-1]=8*t[r-1]+t[r],e=1;e<r;++e)n=i[e]/a[e-1],a[e]-=n,o[e]-=n*o[e-1];for(i[r-1]=o[r-1]/a[r-1],e=r-2;e>=0;--e)i[e]=(o[e]-i[e+1])/a[e];for(a[r-1]=(t[r]+i[r-1])/2,e=0;e<r-1;++e)a[e]=2*t[e+1]-i[e+1];return[i,a]}qt.prototype={areaStart:function(){this._line=0},areaEnd:function(){this._line=NaN},lineStart:function(){this._x0=this._x1=this._y0=this._y1=this._t0=NaN,this._point=0},lineEnd:function(){switch(this._point){case 2:this._context.lineTo(this._x1,this._y1);break;case 3:Bt(this,this._t0,Ht(this,this._t0))}(this._line||0!==this._line&&1===this._point)&&this._context.closePath(),this._line=1-this._line},point:function(t,e){var n=NaN;if(e=+e,(t=+t)!==this._x1||e!==this._y1){switch(this._point){case 0:this._point=1,this._line?this._context.lineTo(t,e):this._context.moveTo(t,e);break;case 1:this._point=2;break;case 2:this._point=3,Bt(this,Ht(this,n=Ft(this,t,e)),n);break;default:Bt(this,this._t0,n=Ft(this,t,e))}this._x0=this._x1,this._x1=t,this._y0=this._y1,this._y1=e,this._t0=n}}},(Ut.prototype=Object.create(qt.prototype)).point=function(t,e){qt.prototype.point.call(this,e,t)},Wt.prototype={moveTo:function(t,e){this._context.moveTo(e,t)},closePath:function(){this._context.closePath()},lineTo:function(t,e){this._context.lineTo(e,t)},bezierCurveTo:function(t,e,n,r,i,a){this._context.bezierCurveTo(e,t,r,n,a,i)}},$t.prototype={areaStart:function(){this._line=0},areaEnd:function(){this._line=NaN},lineStart:function(){this._x=[],this._y=[]},lineEnd:function(){var t=this._x,e=this._y,n=t.length;if(n)if(this._line?this._context.lineTo(t[0],e[0]):this._context.moveTo(t[0],e[0]),2===n)this._context.lineTo(t[1],e[1]);else for(var r=Xt(t),i=Xt(e),a=0,o=1;o<n;++a,++o)this._context.bezierCurveTo(r[0][a],i[0][a],r[1][a],i[1][a],t[o],e[o]);(this._line||0!==this._line&&1===n)&&this._context.closePath(),this._line=1-this._line,this._x=this._y=null},point:function(t,e){this._x.push(+t),this._y.push(+e)}};var Jt=function(t){return new $t(t)};function Zt(t,e){this._context=t,this._t=e}Zt.prototype={areaStart:function(){this._line=0},areaEnd:function(){this._line=NaN},lineStart:function(){this._x=this._y=NaN,this._point=0},lineEnd:function(){0<this._t&&this._t<1&&2===this._point&&this._context.lineTo(this._x,this._y),(this._line||0!==this._line&&1===this._point)&&this._context.closePath(),this._line>=0&&(this._t=1-this._t,this._line=1-this._line)},point:function(t,e){switch(t=+t,e=+e,this._point){case 0:this._point=1,this._line?this._context.lineTo(t,e):this._context.moveTo(t,e);break;case 1:this._point=2;default:if(this._t<=0)this._context.lineTo(this._x,e),this._context.lineTo(t,e);else{var n=this._x*(1-this._t)+t*this._t;this._context.lineTo(n,this._y),this._context.lineTo(n,e)}}this._x=t,this._y=e}};var Kt=function(t){return new Zt(t,.5)};function Qt(t){return new Zt(t,0)}function te(t){return new Zt(t,1)}var ee=function(t,e){if((i=t.length)>1)for(var n,r,i,a=1,o=t[e[0]],u=o.length;a<i;++a)for(r=o,o=t[e[a]],n=0;n<u;++n)o[n][1]+=o[n][0]=isNaN(r[n][1])?r[n][0]:r[n][1]},ne=function(t){for(var e=t.length,n=new Array(e);--e>=0;)n[e]=e;return n};function re(t,e){return t[e]}var ie=function(){var t=Object(i.a)([]),e=ne,n=ee,r=re;function a(i){var a,o,u=t.apply(this,arguments),s=i.length,c=u.length,l=new Array(c);for(a=0;a<c;++a){for(var f,d=u[a],h=l[a]=new Array(s),p=0;p<s;++p)h[p]=f=[0,+r(i[p],d,p,i)],f.data=i[p];h.key=d}for(a=0,o=e(l);a<c;++a)l[o[a]].index=a;return n(l,o),l}return a.keys=function(e){return arguments.length?(t="function"==typeof e?e:Object(i.a)(z.call(e)),a):t},a.value=function(t){return arguments.length?(r="function"==typeof t?t:Object(i.a)(+t),a):r},a.order=function(t){return arguments.length?(e=null==t?ne:"function"==typeof t?t:Object(i.a)(z.call(t)),a):e},a.offset=function(t){return arguments.length?(n=null==t?ee:t,a):n},a},ae=function(t,e){if((r=t.length)>0){for(var n,r,i,a=0,o=t[0].length;a<o;++a){for(i=n=0;n<r;++n)i+=t[n][a][1]||0;if(i)for(n=0;n<r;++n)t[n][a][1]/=i}ee(t,e)}},oe=function(t,e){if((u=t.length)>0)for(var n,r,i,a,o,u,s=0,c=t[e[0]].length;s<c;++s)for(a=o=0,n=0;n<u;++n)(i=(r=t[e[n]][s])[1]-r[0])>0?(r[0]=a,r[1]=a+=i):i<0?(r[1]=o,r[0]=o+=i):(r[0]=0,r[1]=i)},ue=function(t,e){if((n=t.length)>0){for(var n,r=0,i=t[e[0]],a=i.length;r<a;++r){for(var o=0,u=0;o<n;++o)u+=t[o][r][1]||0;i[r][1]+=i[r][0]=-u/2}ee(t,e)}},se=function(t,e){if((i=t.length)>0&&(r=(n=t[e[0]]).length)>0){for(var n,r,i,a=0,o=1;o<r;++o){for(var u=0,s=0,c=0;u<i;++u){for(var l=t[e[u]],f=l[o][1]||0,d=(f-(l[o-1][1]||0))/2,h=0;h<u;++h){var p=t[e[h]];d+=(p[o][1]||0)-(p[o-1][1]||0)}s+=f,c+=d*f}n[o-1][1]+=n[o-1][0]=a,s&&(a-=c/s)}n[o-1][1]+=n[o-1][0]=a,ee(t,e)}},ce=function(t){var e=t.map(le);return ne(t).sort((function(t,n){return e[t]-e[n]}))};function le(t){for(var e,n=-1,r=0,i=t.length,a=-1/0;++n<i;)(e=+t[n][1])>a&&(a=e,r=n);return r}var fe=function(t){var e=t.map(de);return ne(t).sort((function(t,n){return e[t]-e[n]}))};function de(t){for(var e,n=0,r=-1,i=t.length;++r<i;)(e=+t[r][1])&&(n+=e);return n}var he=function(t){return fe(t).reverse()},pe=function(t){var e,n,r=t.length,i=t.map(de),a=ce(t),o=0,u=0,s=[],c=[];for(e=0;e<r;++e)n=a[e],o<u?(o+=i[n],s.push(n)):(u+=i[n],c.push(n));return c.reverse().concat(s)},me=function(t){return ne(t).reverse()}},function(t,e,n){"use strict";n.d(e,"R",(function(){return r.a})),n.d(e,"M",(function(){return a})),n.d(e,"S",(function(){return o})),n.d(e,"Z",(function(){return u})),n.d(e,"ab",(function(){return s})),n.d(e,"bb",(function(){return c})),n.d(e,"ob",(function(){return l})),n.d(e,"pb",(function(){return f})),n.d(e,"qb",(function(){return d})),n.d(e,"sb",(function(){return h})),n.d(e,"b",(function(){return g})),n.d(e,"O",(function(){return v})),n.d(e,"o",(function(){return y})),n.d(e,"Y",(function(){return _})),n.d(e,"p",(function(){return w})),n.d(e,"cb",(function(){return b})),n.d(e,"t",(function(){return k})),n.d(e,"fb",(function(){return x})),n.d(e,"x",(function(){return E})),n.d(e,"ib",(function(){return M})),n.d(e,"y",(function(){return T})),n.d(e,"jb",(function(){return S})),n.d(e,"A",(function(){return O})),n.d(e,"lb",(function(){return j})),n.d(e,"B",(function(){return L})),n.d(e,"mb",(function(){return A})),n.d(e,"E",(function(){return D})),n.d(e,"rb",(function(){return C})),n.d(e,"c",(function(){return P})),n.d(e,"P",(function(){return N})),n.d(e,"d",(function(){return Y})),n.d(e,"Q",(function(){return R})),n.d(e,"h",(function(){return z})),n.d(e,"T",(function(){return I})),n.d(e,"m",(function(){return H})),n.d(e,"W",(function(){return F})),n.d(e,"s",(function(){return q})),n.d(e,"eb",(function(){return B})),n.d(e,"r",(function(){return W})),n.d(e,"db",(function(){return U})),n.d(e,"u",(function(){return V})),n.d(e,"gb",(function(){return G})),n.d(e,"z",(function(){return X})),n.d(e,"kb",(function(){return $})),n.d(e,"J",(function(){return Z})),n.d(e,"ub",(function(){return J})),n.d(e,"I",(function(){return Q})),n.d(e,"tb",(function(){return K})),n.d(e,"K",(function(){return et})),n.d(e,"vb",(function(){return tt})),n.d(e,"L",(function(){return rt})),n.d(e,"wb",(function(){return nt})),n.d(e,"a",(function(){return at})),n.d(e,"N",(function(){return it})),n.d(e,"i",(function(){return ut})),n.d(e,"U",(function(){return ot})),n.d(e,"j",(function(){return ct})),n.d(e,"V",(function(){return st})),n.d(e,"v",(function(){return ft})),n.d(e,"hb",(function(){return lt})),n.d(e,"C",(function(){return ht})),n.d(e,"nb",(function(){return dt})),n.d(e,"n",(function(){return mt})),n.d(e,"X",(function(){return pt})),n.d(e,"e",(function(){return vt})),n.d(e,"g",(function(){return yt})),n.d(e,"w",(function(){return kt})),n.d(e,"H",(function(){return bt})),n.d(e,"f",(function(){return wt})),n.d(e,"D",(function(){return jt})),n.d(e,"F",(function(){return Ot})),n.d(e,"G",(function(){return Lt})),n.d(e,"l",(function(){return Ct})),n.d(e,"k",(function(){return Dt})),n.d(e,"q",(function(){return Nt}));var r=n(261),i=n(3),a=Object(i.a)("7fc97fbeaed4fdc086ffff99386cb0f0027fbf5b17666666"),o=Object(i.a)("1b9e77d95f027570b3e7298a66a61ee6ab02a6761d666666"),u=Object(i.a)("a6cee31f78b4b2df8a33a02cfb9a99e31a1cfdbf6fff7f00cab2d66a3d9affff99b15928"),s=Object(i.a)("fbb4aeb3cde3ccebc5decbe4fed9a6ffffcce5d8bdfddaecf2f2f2"),c=Object(i.a)("b3e2cdfdcdaccbd5e8f4cae4e6f5c9fff2aef1e2cccccccc"),l=Object(i.a)("e41a1c377eb84daf4a984ea3ff7f00ffff33a65628f781bf999999"),f=Object(i.a)("66c2a5fc8d628da0cbe78ac3a6d854ffd92fe5c494b3b3b3"),d=Object(i.a)("8dd3c7ffffb3bebadafb807280b1d3fdb462b3de69fccde5d9d9d9bc80bdccebc5ffed6f"),h=Object(i.a)("4e79a7f28e2ce1575976b7b259a14fedc949af7aa1ff9da79c755fbab0ab"),p=n(78),m=function(t){return Object(p.b)(t[t.length-1])},v=new Array(3).concat("d8b365f5f5f55ab4ac","a6611adfc27d80cdc1018571","a6611adfc27df5f5f580cdc1018571","8c510ad8b365f6e8c3c7eae55ab4ac01665e","8c510ad8b365f6e8c3f5f5f5c7eae55ab4ac01665e","8c510abf812ddfc27df6e8c3c7eae580cdc135978f01665e","8c510abf812ddfc27df6e8c3f5f5f5c7eae580cdc135978f01665e","5430058c510abf812ddfc27df6e8c3c7eae580cdc135978f01665e003c30","5430058c510abf812ddfc27df6e8c3f5f5f5c7eae580cdc135978f01665e003c30").map(i.a),g=m(v),_=new Array(3).concat("af8dc3f7f7f77fbf7b","7b3294c2a5cfa6dba0008837","7b3294c2a5cff7f7f7a6dba0008837","762a83af8dc3e7d4e8d9f0d37fbf7b1b7837","762a83af8dc3e7d4e8f7f7f7d9f0d37fbf7b1b7837","762a839970abc2a5cfe7d4e8d9f0d3a6dba05aae611b7837","762a839970abc2a5cfe7d4e8f7f7f7d9f0d3a6dba05aae611b7837","40004b762a839970abc2a5cfe7d4e8d9f0d3a6dba05aae611b783700441b","40004b762a839970abc2a5cfe7d4e8f7f7f7d9f0d3a6dba05aae611b783700441b").map(i.a),y=m(_),b=new Array(3).concat("e9a3c9f7f7f7a1d76a","d01c8bf1b6dab8e1864dac26","d01c8bf1b6daf7f7f7b8e1864dac26","c51b7de9a3c9fde0efe6f5d0a1d76a4d9221","c51b7de9a3c9fde0eff7f7f7e6f5d0a1d76a4d9221","c51b7dde77aef1b6dafde0efe6f5d0b8e1867fbc414d9221","c51b7dde77aef1b6dafde0eff7f7f7e6f5d0b8e1867fbc414d9221","8e0152c51b7dde77aef1b6dafde0efe6f5d0b8e1867fbc414d9221276419","8e0152c51b7dde77aef1b6dafde0eff7f7f7e6f5d0b8e1867fbc414d9221276419").map(i.a),w=m(b),x=new Array(3).concat("998ec3f7f7f7f1a340","5e3c99b2abd2fdb863e66101","5e3c99b2abd2f7f7f7fdb863e66101","542788998ec3d8daebfee0b6f1a340b35806","542788998ec3d8daebf7f7f7fee0b6f1a340b35806","5427888073acb2abd2d8daebfee0b6fdb863e08214b35806","5427888073acb2abd2d8daebf7f7f7fee0b6fdb863e08214b35806","2d004b5427888073acb2abd2d8daebfee0b6fdb863e08214b358067f3b08","2d004b5427888073acb2abd2d8daebf7f7f7fee0b6fdb863e08214b358067f3b08").map(i.a),k=m(x),M=new Array(3).concat("ef8a62f7f7f767a9cf","ca0020f4a58292c5de0571b0","ca0020f4a582f7f7f792c5de0571b0","b2182bef8a62fddbc7d1e5f067a9cf2166ac","b2182bef8a62fddbc7f7f7f7d1e5f067a9cf2166ac","b2182bd6604df4a582fddbc7d1e5f092c5de4393c32166ac","b2182bd6604df4a582fddbc7f7f7f7d1e5f092c5de4393c32166ac","67001fb2182bd6604df4a582fddbc7d1e5f092c5de4393c32166ac053061","67001fb2182bd6604df4a582fddbc7f7f7f7d1e5f092c5de4393c32166ac053061").map(i.a),E=m(M),S=new Array(3).concat("ef8a62ffffff999999","ca0020f4a582bababa404040","ca0020f4a582ffffffbababa404040","b2182bef8a62fddbc7e0e0e09999994d4d4d","b2182bef8a62fddbc7ffffffe0e0e09999994d4d4d","b2182bd6604df4a582fddbc7e0e0e0bababa8787874d4d4d","b2182bd6604df4a582fddbc7ffffffe0e0e0bababa8787874d4d4d","67001fb2182bd6604df4a582fddbc7e0e0e0bababa8787874d4d4d1a1a1a","67001fb2182bd6604df4a582fddbc7ffffffe0e0e0bababa8787874d4d4d1a1a1a").map(i.a),T=m(S),j=new Array(3).concat("fc8d59ffffbf91bfdb","d7191cfdae61abd9e92c7bb6","d7191cfdae61ffffbfabd9e92c7bb6","d73027fc8d59fee090e0f3f891bfdb4575b4","d73027fc8d59fee090ffffbfe0f3f891bfdb4575b4","d73027f46d43fdae61fee090e0f3f8abd9e974add14575b4","d73027f46d43fdae61fee090ffffbfe0f3f8abd9e974add14575b4","a50026d73027f46d43fdae61fee090e0f3f8abd9e974add14575b4313695","a50026d73027f46d43fdae61fee090ffffbfe0f3f8abd9e974add14575b4313695").map(i.a),O=m(j),A=new Array(3).concat("fc8d59ffffbf91cf60","d7191cfdae61a6d96a1a9641","d7191cfdae61ffffbfa6d96a1a9641","d73027fc8d59fee08bd9ef8b91cf601a9850","d73027fc8d59fee08bffffbfd9ef8b91cf601a9850","d73027f46d43fdae61fee08bd9ef8ba6d96a66bd631a9850","d73027f46d43fdae61fee08bffffbfd9ef8ba6d96a66bd631a9850","a50026d73027f46d43fdae61fee08bd9ef8ba6d96a66bd631a9850006837","a50026d73027f46d43fdae61fee08bffffbfd9ef8ba6d96a66bd631a9850006837").map(i.a),L=m(A),C=new Array(3).concat("fc8d59ffffbf99d594","d7191cfdae61abdda42b83ba","d7191cfdae61ffffbfabdda42b83ba","d53e4ffc8d59fee08be6f59899d5943288bd","d53e4ffc8d59fee08bffffbfe6f59899d5943288bd","d53e4ff46d43fdae61fee08be6f598abdda466c2a53288bd","d53e4ff46d43fdae61fee08bffffbfe6f598abdda466c2a53288bd","9e0142d53e4ff46d43fdae61fee08be6f598abdda466c2a53288bd5e4fa2","9e0142d53e4ff46d43fdae61fee08bffffbfe6f598abdda466c2a53288bd5e4fa2").map(i.a),D=m(C),N=new Array(3).concat("e5f5f999d8c92ca25f","edf8fbb2e2e266c2a4238b45","edf8fbb2e2e266c2a42ca25f006d2c","edf8fbccece699d8c966c2a42ca25f006d2c","edf8fbccece699d8c966c2a441ae76238b45005824","f7fcfde5f5f9ccece699d8c966c2a441ae76238b45005824","f7fcfde5f5f9ccece699d8c966c2a441ae76238b45006d2c00441b").map(i.a),P=m(N),R=new Array(3).concat("e0ecf49ebcda8856a7","edf8fbb3cde38c96c688419d","edf8fbb3cde38c96c68856a7810f7c","edf8fbbfd3e69ebcda8c96c68856a7810f7c","edf8fbbfd3e69ebcda8c96c68c6bb188419d6e016b","f7fcfde0ecf4bfd3e69ebcda8c96c68c6bb188419d6e016b","f7fcfde0ecf4bfd3e69ebcda8c96c68c6bb188419d810f7c4d004b").map(i.a),Y=m(R),I=new Array(3).concat("e0f3dba8ddb543a2ca","f0f9e8bae4bc7bccc42b8cbe","f0f9e8bae4bc7bccc443a2ca0868ac","f0f9e8ccebc5a8ddb57bccc443a2ca0868ac","f0f9e8ccebc5a8ddb57bccc44eb3d32b8cbe08589e","f7fcf0e0f3dbccebc5a8ddb57bccc44eb3d32b8cbe08589e","f7fcf0e0f3dbccebc5a8ddb57bccc44eb3d32b8cbe0868ac084081").map(i.a),z=m(I),F=new Array(3).concat("fee8c8fdbb84e34a33","fef0d9fdcc8afc8d59d7301f","fef0d9fdcc8afc8d59e34a33b30000","fef0d9fdd49efdbb84fc8d59e34a33b30000","fef0d9fdd49efdbb84fc8d59ef6548d7301f990000","fff7ecfee8c8fdd49efdbb84fc8d59ef6548d7301f990000","fff7ecfee8c8fdd49efdbb84fc8d59ef6548d7301fb300007f0000").map(i.a),H=m(F),B=new Array(3).concat("ece2f0a6bddb1c9099","f6eff7bdc9e167a9cf02818a","f6eff7bdc9e167a9cf1c9099016c59","f6eff7d0d1e6a6bddb67a9cf1c9099016c59","f6eff7d0d1e6a6bddb67a9cf3690c002818a016450","fff7fbece2f0d0d1e6a6bddb67a9cf3690c002818a016450","fff7fbece2f0d0d1e6a6bddb67a9cf3690c002818a016c59014636").map(i.a),q=m(B),U=new Array(3).concat("ece7f2a6bddb2b8cbe","f1eef6bdc9e174a9cf0570b0","f1eef6bdc9e174a9cf2b8cbe045a8d","f1eef6d0d1e6a6bddb74a9cf2b8cbe045a8d","f1eef6d0d1e6a6bddb74a9cf3690c00570b0034e7b","fff7fbece7f2d0d1e6a6bddb74a9cf3690c00570b0034e7b","fff7fbece7f2d0d1e6a6bddb74a9cf3690c00570b0045a8d023858").map(i.a),W=m(U),G=new Array(3).concat("e7e1efc994c7dd1c77","f1eef6d7b5d8df65b0ce1256","f1eef6d7b5d8df65b0dd1c77980043","f1eef6d4b9dac994c7df65b0dd1c77980043","f1eef6d4b9dac994c7df65b0e7298ace125691003f","f7f4f9e7e1efd4b9dac994c7df65b0e7298ace125691003f","f7f4f9e7e1efd4b9dac994c7df65b0e7298ace125698004367001f").map(i.a),V=m(G),$=new Array(3).concat("fde0ddfa9fb5c51b8a","feebe2fbb4b9f768a1ae017e","feebe2fbb4b9f768a1c51b8a7a0177","feebe2fcc5c0fa9fb5f768a1c51b8a7a0177","feebe2fcc5c0fa9fb5f768a1dd3497ae017e7a0177","fff7f3fde0ddfcc5c0fa9fb5f768a1dd3497ae017e7a0177","fff7f3fde0ddfcc5c0fa9fb5f768a1dd3497ae017e7a017749006a").map(i.a),X=m($),J=new Array(3).concat("edf8b17fcdbb2c7fb8","ffffcca1dab441b6c4225ea8","ffffcca1dab441b6c42c7fb8253494","ffffccc7e9b47fcdbb41b6c42c7fb8253494","ffffccc7e9b47fcdbb41b6c41d91c0225ea80c2c84","ffffd9edf8b1c7e9b47fcdbb41b6c41d91c0225ea80c2c84","ffffd9edf8b1c7e9b47fcdbb41b6c41d91c0225ea8253494081d58").map(i.a),Z=m(J),K=new Array(3).concat("f7fcb9addd8e31a354","ffffccc2e69978c679238443","ffffccc2e69978c67931a354006837","ffffccd9f0a3addd8e78c67931a354006837","ffffccd9f0a3addd8e78c67941ab5d238443005a32","ffffe5f7fcb9d9f0a3addd8e78c67941ab5d238443005a32","ffffe5f7fcb9d9f0a3addd8e78c67941ab5d238443006837004529").map(i.a),Q=m(K),tt=new Array(3).concat("fff7bcfec44fd95f0e","ffffd4fed98efe9929cc4c02","ffffd4fed98efe9929d95f0e993404","ffffd4fee391fec44ffe9929d95f0e993404","ffffd4fee391fec44ffe9929ec7014cc4c028c2d04","ffffe5fff7bcfee391fec44ffe9929ec7014cc4c028c2d04","ffffe5fff7bcfee391fec44ffe9929ec7014cc4c02993404662506").map(i.a),et=m(tt),nt=new Array(3).concat("ffeda0feb24cf03b20","ffffb2fecc5cfd8d3ce31a1c","ffffb2fecc5cfd8d3cf03b20bd0026","ffffb2fed976feb24cfd8d3cf03b20bd0026","ffffb2fed976feb24cfd8d3cfc4e2ae31a1cb10026","ffffccffeda0fed976feb24cfd8d3cfc4e2ae31a1cb10026","ffffccffeda0fed976feb24cfd8d3cfc4e2ae31a1cbd0026800026").map(i.a),rt=m(nt),it=new Array(3).concat("deebf79ecae13182bd","eff3ffbdd7e76baed62171b5","eff3ffbdd7e76baed63182bd08519c","eff3ffc6dbef9ecae16baed63182bd08519c","eff3ffc6dbef9ecae16baed64292c62171b5084594","f7fbffdeebf7c6dbef9ecae16baed64292c62171b5084594","f7fbffdeebf7c6dbef9ecae16baed64292c62171b508519c08306b").map(i.a),at=m(it),ot=new Array(3).concat("e5f5e0a1d99b31a354","edf8e9bae4b374c476238b45","edf8e9bae4b374c47631a354006d2c","edf8e9c7e9c0a1d99b74c47631a354006d2c","edf8e9c7e9c0a1d99b74c47641ab5d238b45005a32","f7fcf5e5f5e0c7e9c0a1d99b74c47641ab5d238b45005a32","f7fcf5e5f5e0c7e9c0a1d99b74c47641ab5d238b45006d2c00441b").map(i.a),ut=m(ot),st=new Array(3).concat("f0f0f0bdbdbd636363","f7f7f7cccccc969696525252","f7f7f7cccccc969696636363252525","f7f7f7d9d9d9bdbdbd969696636363252525","f7f7f7d9d9d9bdbdbd969696737373525252252525","fffffff0f0f0d9d9d9bdbdbd969696737373525252252525","fffffff0f0f0d9d9d9bdbdbd969696737373525252252525000000").map(i.a),ct=m(st),lt=new Array(3).concat("efedf5bcbddc756bb1","f2f0f7cbc9e29e9ac86a51a3","f2f0f7cbc9e29e9ac8756bb154278f","f2f0f7dadaebbcbddc9e9ac8756bb154278f","f2f0f7dadaebbcbddc9e9ac8807dba6a51a34a1486","fcfbfdefedf5dadaebbcbddc9e9ac8807dba6a51a34a1486","fcfbfdefedf5dadaebbcbddc9e9ac8807dba6a51a354278f3f007d").map(i.a),ft=m(lt),dt=new Array(3).concat("fee0d2fc9272de2d26","fee5d9fcae91fb6a4acb181d","fee5d9fcae91fb6a4ade2d26a50f15","fee5d9fcbba1fc9272fb6a4ade2d26a50f15","fee5d9fcbba1fc9272fb6a4aef3b2ccb181d99000d","fff5f0fee0d2fcbba1fc9272fb6a4aef3b2ccb181d99000d","fff5f0fee0d2fcbba1fc9272fb6a4aef3b2ccb181da50f1567000d").map(i.a),ht=m(dt),pt=new Array(3).concat("fee6cefdae6be6550d","feeddefdbe85fd8d3cd94701","feeddefdbe85fd8d3ce6550da63603","feeddefdd0a2fdae6bfd8d3ce6550da63603","feeddefdd0a2fdae6bfd8d3cf16913d948018c2d04","fff5ebfee6cefdd0a2fdae6bfd8d3cf16913d948018c2d04","fff5ebfee6cefdd0a2fdae6bfd8d3cf16913d94801a636037f2704").map(i.a),mt=m(pt),vt=function(t){return t=Math.max(0,Math.min(1,t)),"rgb("+Math.max(0,Math.min(255,Math.round(-4.54-t*(35.34-t*(2381.73-t*(6402.7-t*(7024.72-2710.57*t)))))))+", "+Math.max(0,Math.min(255,Math.round(32.49+t*(170.73+t*(52.82-t*(131.46-t*(176.58-67.37*t)))))))+", "+Math.max(0,Math.min(255,Math.round(81.24+t*(442.36-t*(2482.43-t*(6167.24-t*(6614.94-2475.67*t)))))))+")"},gt=n(171),_t=n(179),yt=Object(_t.a)(Object(gt.a)(300,.5,0),Object(gt.a)(-240,.5,1)),bt=Object(_t.a)(Object(gt.a)(-100,.75,.35),Object(gt.a)(80,1.5,.8)),wt=Object(_t.a)(Object(gt.a)(260,.75,.35),Object(gt.a)(80,1.5,.8)),xt=Object(gt.a)(),kt=function(t){(t<0||t>1)&&(t-=Math.floor(t));var e=Math.abs(t-.5);return xt.h=360*t-100,xt.s=1.5-1.5*e,xt.l=.8-.9*e,xt+""},Mt=n(14),Et=Object(Mt.g)(),St=Math.PI/3,Tt=2*Math.PI/3,jt=function(t){var e;return t=(.5-t)*Math.PI,Et.r=255*(e=Math.sin(t))*e,Et.g=255*(e=Math.sin(t+St))*e,Et.b=255*(e=Math.sin(t+Tt))*e,Et+""},Ot=function(t){return t=Math.max(0,Math.min(1,t)),"rgb("+Math.max(0,Math.min(255,Math.round(34.61+t*(1172.33-t*(10793.56-t*(33300.12-t*(38394.49-14825.05*t)))))))+", "+Math.max(0,Math.min(255,Math.round(23.31+t*(557.33+t*(1225.33-t*(3574.96-t*(1073.77+707.56*t)))))))+", "+Math.max(0,Math.min(255,Math.round(27.2+t*(3211.1-t*(15327.97-t*(27814-t*(22569.18-6838.66*t)))))))+")"};function At(t){var e=t.length;return function(n){return t[Math.max(0,Math.min(e-1,Math.floor(n*e)))]}}var Lt=At(Object(i.a)("44015444025645045745055946075a46085c460a5d460b5e470d60470e6147106347116447136548146748166848176948186a481a6c481b6d481c6e481d6f481f70482071482173482374482475482576482677482878482979472a7a472c7a472d7b472e7c472f7d46307e46327e46337f463480453581453781453882443983443a83443b84433d84433e85423f854240864241864142874144874045884046883f47883f48893e49893e4a893e4c8a3d4d8a3d4e8a3c4f8a3c508b3b518b3b528b3a538b3a548c39558c39568c38588c38598c375a8c375b8d365c8d365d8d355e8d355f8d34608d34618d33628d33638d32648e32658e31668e31678e31688e30698e306a8e2f6b8e2f6c8e2e6d8e2e6e8e2e6f8e2d708e2d718e2c718e2c728e2c738e2b748e2b758e2a768e2a778e2a788e29798e297a8e297b8e287c8e287d8e277e8e277f8e27808e26818e26828e26828e25838e25848e25858e24868e24878e23888e23898e238a8d228b8d228c8d228d8d218e8d218f8d21908d21918c20928c20928c20938c1f948c1f958b1f968b1f978b1f988b1f998a1f9a8a1e9b8a1e9c891e9d891f9e891f9f881fa0881fa1881fa1871fa28720a38620a48621a58521a68522a78522a88423a98324aa8325ab8225ac8226ad8127ad8128ae8029af7f2ab07f2cb17e2db27d2eb37c2fb47c31b57b32b67a34b67935b77937b87838b9773aba763bbb753dbc743fbc7340bd7242be7144bf7046c06f48c16e4ac16d4cc26c4ec36b50c46a52c56954c56856c66758c7655ac8645cc8635ec96260ca6063cb5f65cb5e67cc5c69cd5b6ccd5a6ece5870cf5773d05675d05477d1537ad1517cd2507fd34e81d34d84d44b86d54989d5488bd6468ed64590d74393d74195d84098d83e9bd93c9dd93ba0da39a2da37a5db36a8db34aadc32addc30b0dd2fb2dd2db5de2bb8de29bade28bddf26c0df25c2df23c5e021c8e020cae11fcde11dd0e11cd2e21bd5e21ad8e219dae319dde318dfe318e2e418e5e419e7e419eae51aece51befe51cf1e51df4e61ef6e620f8e621fbe723fde725")),Ct=At(Object(i.a)("00000401000501010601010802010902020b02020d03030f03031204041405041606051806051a07061c08071e0907200a08220b09240c09260d0a290e0b2b100b2d110c2f120d31130d34140e36150e38160f3b180f3d19103f1a10421c10441d11471e114920114b21114e22115024125325125527125829115a2a115c2c115f2d11612f116331116533106734106936106b38106c390f6e3b0f703d0f713f0f72400f74420f75440f764510774710784910784a10794c117a4e117b4f127b51127c52137c54137d56147d57157e59157e5a167e5c167f5d177f5f187f601880621980641a80651a80671b80681c816a1c816b1d816d1d816e1e81701f81721f817320817521817621817822817922827b23827c23827e24828025828125818326818426818627818827818928818b29818c29818e2a81902a81912b81932b80942c80962c80982d80992d809b2e7f9c2e7f9e2f7fa02f7fa1307ea3307ea5317ea6317da8327daa337dab337cad347cae347bb0357bb2357bb3367ab5367ab73779b83779ba3878bc3978bd3977bf3a77c03a76c23b75c43c75c53c74c73d73c83e73ca3e72cc3f71cd4071cf4070d0416fd2426fd3436ed5446dd6456cd8456cd9466bdb476adc4869de4968df4a68e04c67e24d66e34e65e44f64e55064e75263e85362e95462ea5661eb5760ec5860ed5a5fee5b5eef5d5ef05f5ef1605df2625df2645cf3655cf4675cf4695cf56b5cf66c5cf66e5cf7705cf7725cf8745cf8765cf9785df9795df97b5dfa7d5efa7f5efa815ffb835ffb8560fb8761fc8961fc8a62fc8c63fc8e64fc9065fd9266fd9467fd9668fd9869fd9a6afd9b6bfe9d6cfe9f6dfea16efea36ffea571fea772fea973feaa74feac76feae77feb078feb27afeb47bfeb67cfeb77efeb97ffebb81febd82febf84fec185fec287fec488fec68afec88cfeca8dfecc8ffecd90fecf92fed194fed395fed597fed799fed89afdda9cfddc9efddea0fde0a1fde2a3fde3a5fde5a7fde7a9fde9aafdebacfcecaefceeb0fcf0b2fcf2b4fcf4b6fcf6b8fcf7b9fcf9bbfcfbbdfcfdbf")),Dt=At(Object(i.a)("00000401000501010601010802010a02020c02020e03021004031204031405041706041907051b08051d09061f0a07220b07240c08260d08290e092b10092d110a30120a32140b34150b37160b39180c3c190c3e1b0c411c0c431e0c451f0c48210c4a230c4c240c4f260c51280b53290b552b0b572d0b592f0a5b310a5c320a5e340a5f3609613809623909633b09643d09653e0966400a67420a68440a68450a69470b6a490b6a4a0c6b4c0c6b4d0d6c4f0d6c510e6c520e6d540f6d550f6d57106e59106e5a116e5c126e5d126e5f136e61136e62146e64156e65156e67166e69166e6a176e6c186e6d186e6f196e71196e721a6e741a6e751b6e771c6d781c6d7a1d6d7c1d6d7d1e6d7f1e6c801f6c82206c84206b85216b87216b88226a8a226a8c23698d23698f24699025689225689326679526679727669827669a28659b29649d29649f2a63a02a63a22b62a32c61a52c60a62d60a82e5fa92e5eab2f5ead305dae305cb0315bb1325ab3325ab43359b63458b73557b93556ba3655bc3754bd3853bf3952c03a51c13a50c33b4fc43c4ec63d4dc73e4cc83f4bca404acb4149cc4248ce4347cf4446d04545d24644d34743d44842d54a41d74b3fd84c3ed94d3dda4e3cdb503bdd513ade5238df5337e05536e15635e25734e35933e45a31e55c30e65d2fe75e2ee8602de9612bea632aeb6429eb6628ec6726ed6925ee6a24ef6c23ef6e21f06f20f1711ff1731df2741cf3761bf37819f47918f57b17f57d15f67e14f68013f78212f78410f8850ff8870ef8890cf98b0bf98c0af98e09fa9008fa9207fa9407fb9606fb9706fb9906fb9b06fb9d07fc9f07fca108fca309fca50afca60cfca80dfcaa0ffcac11fcae12fcb014fcb216fcb418fbb61afbb81dfbba1ffbbc21fbbe23fac026fac228fac42afac62df9c72ff9c932f9cb35f8cd37f8cf3af7d13df7d340f6d543f6d746f5d949f5db4cf4dd4ff4df53f4e156f3e35af3e55df2e661f2e865f2ea69f1ec6df1ed71f1ef75f1f179f2f27df2f482f3f586f3f68af4f88ef5f992f6fa96f8fb9af9fc9dfafda1fcffa4")),Nt=At(Object(i.a)("0d088710078813078916078a19068c1b068d1d068e20068f2206902406912605912805922a05932c05942e05952f059631059733059735049837049938049a3a049a3c049b3e049c3f049c41049d43039e44039e46039f48039f4903a04b03a14c02a14e02a25002a25102a35302a35502a45601a45801a45901a55b01a55c01a65e01a66001a66100a76300a76400a76600a76700a86900a86a00a86c00a86e00a86f00a87100a87201a87401a87501a87701a87801a87a02a87b02a87d03a87e03a88004a88104a78305a78405a78606a68707a68808a68a09a58b0aa58d0ba58e0ca48f0da4910ea3920fa39410a29511a19613a19814a099159f9a169f9c179e9d189d9e199da01a9ca11b9ba21d9aa31e9aa51f99a62098a72197a82296aa2395ab2494ac2694ad2793ae2892b02991b12a90b22b8fb32c8eb42e8db52f8cb6308bb7318ab83289ba3388bb3488bc3587bd3786be3885bf3984c03a83c13b82c23c81c33d80c43e7fc5407ec6417dc7427cc8437bc9447aca457acb4679cc4778cc4977cd4a76ce4b75cf4c74d04d73d14e72d24f71d35171d45270d5536fd5546ed6556dd7566cd8576bd9586ada5a6ada5b69db5c68dc5d67dd5e66de5f65de6164df6263e06363e16462e26561e26660e3685fe4695ee56a5de56b5de66c5ce76e5be76f5ae87059e97158e97257ea7457eb7556eb7655ec7754ed7953ed7a52ee7b51ef7c51ef7e50f07f4ff0804ef1814df1834cf2844bf3854bf3874af48849f48948f58b47f58c46f68d45f68f44f79044f79143f79342f89441f89540f9973ff9983ef99a3efa9b3dfa9c3cfa9e3bfb9f3afba139fba238fca338fca537fca636fca835fca934fdab33fdac33fdae32fdaf31fdb130fdb22ffdb42ffdb52efeb72dfeb82cfeba2cfebb2bfebd2afebe2afec029fdc229fdc328fdc527fdc627fdc827fdca26fdcb26fccd25fcce25fcd025fcd225fbd324fbd524fbd724fad824fada24f9dc24f9dd25f8df25f8e125f7e225f7e425f6e626f6e826f5e926f5eb27f4ed27f3ee27f3f027f2f227f1f426f1f525f0f724f0f921"))},function(t,e,n){"use strict";function r(t){return+t}function i(t){return t*t}function a(t){return t*(2-t)}function o(t){return((t*=2)<=1?t*t:--t*(2-t)+1)/2}n.d(e,"y",(function(){return r})),n.d(e,"D",(function(){return o})),n.d(e,"E",(function(){return i})),n.d(e,"G",(function(){return a})),n.d(e,"F",(function(){return o})),n.d(e,"m",(function(){return u.b})),n.d(e,"n",(function(){return u.a})),n.d(e,"p",(function(){return u.c})),n.d(e,"o",(function(){return u.b})),n.d(e,"z",(function(){return l})),n.d(e,"A",(function(){return s})),n.d(e,"C",(function(){return c})),n.d(e,"B",(function(){return l})),n.d(e,"H",(function(){return m})),n.d(e,"I",(function(){return h})),n.d(e,"K",(function(){return p})),n.d(e,"J",(function(){return m})),n.d(e,"u",(function(){return _})),n.d(e,"v",(function(){return v})),n.d(e,"x",(function(){return g})),n.d(e,"w",(function(){return _})),n.d(e,"i",(function(){return w})),n.d(e,"j",(function(){return y})),n.d(e,"l",(function(){return b})),n.d(e,"k",(function(){return w})),n.d(e,"e",(function(){return M})),n.d(e,"f",(function(){return k})),n.d(e,"h",(function(){return M})),n.d(e,"g",(function(){return E})),n.d(e,"a",(function(){return j})),n.d(e,"b",(function(){return S})),n.d(e,"d",(function(){return T})),n.d(e,"c",(function(){return j})),n.d(e,"q",(function(){return L})),n.d(e,"r",(function(){return A})),n.d(e,"t",(function(){return L})),n.d(e,"s",(function(){return C}));var u=n(110),s=function t(e){function n(t){return Math.pow(t,e)}return e=+e,n.exponent=t,n}(3),c=function t(e){function n(t){return 1-Math.pow(1-t,e)}return e=+e,n.exponent=t,n}(3),l=function t(e){function n(t){return((t*=2)<=1?Math.pow(t,e):2-Math.pow(2-t,e))/2}return e=+e,n.exponent=t,n}(3),f=Math.PI,d=f/2;function h(t){return 1-Math.cos(t*d)}function p(t){return Math.sin(t*d)}function m(t){return(1-Math.cos(f*t))/2}function v(t){return Math.pow(2,10*t-10)}function g(t){return 1-Math.pow(2,-10*t)}function _(t){return((t*=2)<=1?Math.pow(2,10*t-10):2-Math.pow(2,10-10*t))/2}function y(t){return 1-Math.sqrt(1-t*t)}function b(t){return Math.sqrt(1- --t*t)}function w(t){return((t*=2)<=1?1-Math.sqrt(1-t*t):Math.sqrt(1-(t-=2)*t)+1)/2}var x=7.5625;function k(t){return 1-M(1-t)}function M(t){return(t=+t)<4/11?x*t*t:t<8/11?x*(t-=6/11)*t+3/4:t<10/11?x*(t-=9/11)*t+15/16:x*(t-=21/22)*t+63/64}function E(t){return((t*=2)<=1?1-M(1-t):M(t-1)+1)/2}var S=function t(e){function n(t){return t*t*((e+1)*t-e)}return e=+e,n.overshoot=t,n}(1.70158),T=function t(e){function n(t){return--t*t*((e+1)*t+e)+1}return e=+e,n.overshoot=t,n}(1.70158),j=function t(e){function n(t){return((t*=2)<1?t*t*((e+1)*t-e):(t-=2)*t*((e+1)*t+e)+2)/2}return e=+e,n.overshoot=t,n}(1.70158),O=2*Math.PI,A=function t(e,n){var r=Math.asin(1/(e=Math.max(1,e)))*(n/=O);function i(t){return e*Math.pow(2,10*--t)*Math.sin((r-t)/n)}return i.amplitude=function(e){return t(e,n*O)},i.period=function(n){return t(e,n)},i}(1,.3),L=function t(e,n){var r=Math.asin(1/(e=Math.max(1,e)))*(n/=O);function i(t){return 1-e*Math.pow(2,-10*(t=+t))*Math.sin((t+r)/n)}return i.amplitude=function(e){return t(e,n*O)},i.period=function(n){return t(e,n)},i}(1,.3),C=function t(e,n){var r=Math.asin(1/(e=Math.max(1,e)))*(n/=O);function i(t){return((t=2*t-1)<0?e*Math.pow(2,10*t)*Math.sin((r-t)/n):2-e*Math.pow(2,-10*t)*Math.sin((r+t)/n))/2}return i.amplitude=function(e){return t(e,n*O)},i.period=function(n){return t(e,n)},i}(1,.3)},function(t,e,n){"use strict";n.d(e,"i",(function(){return r.a})),n.d(e,"g",(function(){return i.f})),n.d(e,"h",(function(){return i.g})),n.d(e,"b",(function(){return i.a})),n.d(e,"c",(function(){return i.b})),n.d(e,"e",(function(){return i.d})),n.d(e,"d",(function(){return i.c})),n.d(e,"f",(function(){return i.e})),n.d(e,"o",(function(){return a.f})),n.d(e,"p",(function(){return a.g})),n.d(e,"j",(function(){return a.a})),n.d(e,"k",(function(){return a.b})),n.d(e,"m",(function(){return a.d})),n.d(e,"l",(function(){return a.c})),n.d(e,"n",(function(){return a.e})),n.d(e,"a",(function(){return o}));var r=n(100),i=n(51),a=n(52);function o(t){for(var e in t){var n,r,i=t[e].trim();if(i)if("true"===i)i=!0;else if("false"===i)i=!1;else if("NaN"===i)i=NaN;else if(isNaN(n=+i)){if(!(r=i.match(/^([-+]\d{2})?\d{4}(-\d{2}(-\d{2})?)?(T\d{2}:\d{2}(:\d{2}(\.\d{3})?)?(Z|[-+]\d{2}:\d{2})?)?$/)))continue;u&&r[4]&&!r[7]&&(i=i.replace(/-/g,"/").replace(/T/," ")),i=new Date(i)}else i=n;else i=null;t[e]=i}return t}var u=new Date("2019-01-01T00:00").getHours()||new Date("2019-07-01T00:00").getHours()},function(t,e,n){"use strict";n.d(e,"a",(function(){return o}));var r=n(7),i=n(9),a=Object(r.a)((function(t){t.setHours(0,0,0,0)}),(function(t,e){t.setDate(t.getDate()+e)}),(function(t,e){return(e-t-(e.getTimezoneOffset()-t.getTimezoneOffset())*i.c)/i.a}),(function(t){return t.getDate()-1}));e.b=a;var o=a.range},function(t,e,n){"use strict";n.d(e,"b",(function(){return o}));var r=n(7),i=n(9),a=Object(r.a)((function(t){t.setUTCHours(0,0,0,0)}),(function(t,e){t.setUTCDate(t.getUTCDate()+e)}),(function(t,e){return(e-t)/i.a}),(function(t){return t.getUTCDate()-1}));e.a=a;var o=a.range},function(t,e,n){function r(){var t;try{t=e.storage.debug}catch(t){}return t}(e=t.exports=n(475)).log=function(){return"object"==typeof console&&console.log&&Function.prototype.apply.call(console.log,console,arguments)},e.formatArgs=function(){var t=arguments,n=this.useColors;if(t[0]=(n?"%c":"")+this.namespace+(n?" %c":" ")+t[0]+(n?"%c ":" ")+"+"+e.humanize(this.diff),!n)return t;var r="color: "+this.color;t=[t[0],r,"color: inherit"].concat(Array.prototype.slice.call(t,1));var i=0,a=0;return t[0].replace(/%[a-z%]/g,(function(t){"%%"!==t&&(i++,"%c"===t&&(a=i))})),t.splice(a,0,r),t},e.save=function(t){try{null==t?e.storage.removeItem("debug"):e.storage.debug=t}catch(t){}},e.load=r,e.useColors=function(){return"WebkitAppearance"in document.documentElement.style||window.console&&(console.firebug||console.exception&&console.table)||navigator.userAgent.toLowerCase().match(/firefox\/(\d+)/)&&parseInt(RegExp.$1,10)>=31},e.storage="undefined"!=typeof chrome&&void 0!==chrome.storage?chrome.storage.local:function(){try{return window.localStorage}catch(t){}}(),e.colors=["lightseagreen","forestgreen","goldenrod","dodgerblue","darkorchid","crimson"],e.formatters.j=function(t){return JSON.stringify(t)},e.enable(r())},function(t,e){function n(t){if(t)return function(t){for(var e in n.prototype)t[e]=n.prototype[e];return t}(t)}t.exports=n,n.prototype.on=n.prototype.addEventListener=function(t,e){return this._callbacks=this._callbacks||{},(this._callbacks[t]=this._callbacks[t]||[]).push(e),this},n.prototype.once=function(t,e){var n=this;function r(){n.off(t,r),e.apply(this,arguments)}return this._callbacks=this._callbacks||{},r.fn=e,this.on(t,r),this},n.prototype.off=n.prototype.removeListener=n.prototype.removeAllListeners=n.prototype.removeEventListener=function(t,e){if(this._callbacks=this._callbacks||{},0==arguments.length)return this._callbacks={},this;var n,r=this._callbacks[t];if(!r)return this;if(1==arguments.length)return delete this._callbacks[t],this;for(var i=0;i<r.length;i++)if((n=r[i])===e||n.fn===e){r.splice(i,1);break}return this},n.prototype.emit=function(t){this._callbacks=this._callbacks||{};var e=[].slice.call(arguments,1),n=this._callbacks[t];if(n)for(var r=0,i=(n=n.slice(0)).length;r<i;++r)n[r].apply(this,e);return this},n.prototype.listeners=function(t){return this._callbacks=this._callbacks||{},this._callbacks[t]||[]},n.prototype.hasListeners=function(t){return!!this.listeners(t).length}},function(t,e){t.exports=function(t,e){var n=function(){};n.prototype=e.prototype,t.prototype=new n,t.prototype.constructor=t}},function(t,e,n){function r(){var t;try{t=e.storage.debug}catch(t){}return t}(e=t.exports=n(494)).log=function(){return"object"==typeof console&&console.log&&Function.prototype.apply.call(console.log,console,arguments)},e.formatArgs=function(){var t=arguments,n=this.useColors;if(t[0]=(n?"%c":"")+this.namespace+(n?" %c":" ")+t[0]+(n?"%c ":" ")+"+"+e.humanize(this.diff),!n)return t;var r="color: "+this.color;t=[t[0],r,"color: inherit"].concat(Array.prototype.slice.call(t,1));var i=0,a=0;return t[0].replace(/%[a-z%]/g,(function(t){"%%"!==t&&(i++,"%c"===t&&(a=i))})),t.splice(a,0,r),t},e.save=function(t){try{null==t?e.storage.removeItem("debug"):e.storage.debug=t}catch(t){}},e.load=r,e.useColors=function(){return"WebkitAppearance"in document.documentElement.style||window.console&&(console.firebug||console.exception&&console.table)||navigator.userAgent.toLowerCase().match(/firefox\/(\d+)/)&&parseInt(RegExp.$1,10)>=31},e.storage="undefined"!=typeof chrome&&void 0!==chrome.storage?chrome.storage.local:function(){try{return window.localStorage}catch(t){}}(),e.colors=["lightseagreen","forestgreen","goldenrod","dodgerblue","darkorchid","crimson"],e.formatters.j=function(t){return JSON.stringify(t)},e.enable(r())},function(t,e,n){"use strict";
/*
object-assign
(c) Sindre Sorhus
@license MIT
*/var r=Object.getOwnPropertySymbols,i=Object.prototype.hasOwnProperty,a=Object.prototype.propertyIsEnumerable;function o(t){if(null==t)throw new TypeError("Object.assign cannot be called with null or undefined");return Object(t)}t.exports=function(){try{if(!Object.assign)return!1;var t=new String("abc");if(t[5]="de","5"===Object.getOwnPropertyNames(t)[0])return!1;for(var e={},n=0;n<10;n++)e["_"+String.fromCharCode(n)]=n;if("0123456789"!==Object.getOwnPropertyNames(e).map((function(t){return e[t]})).join(""))return!1;var r={};return"abcdefghijklmnopqrst".split("").forEach((function(t){r[t]=t})),"abcdefghijklmnopqrst"===Object.keys(Object.assign({},r)).join("")}catch(t){return!1}}()?Object.assign:function(t,e){for(var n,u,s=o(t),c=1;c<arguments.length;c++){for(var l in n=Object(arguments[c]))i.call(n,l)&&(s[l]=n[l]);if(r){u=r(n);for(var f=0;f<u.length;f++)a.call(n,u[f])&&(s[u[f]]=n[u[f]])}}return s}},function(t,e,n){"use strict";n.d(e,"b",(function(){return i})),n.d(e,"c",(function(){return a})),n.d(e,"a",(function(){return u}));var r,i,a,o=n(169);function u(t){return r=Object(o.a)(t),i=r.format,a=r.formatPrefix,r}u({decimal:".",thousands:",",grouping:[3],currency:["$",""],minus:"-"})},function(t,e){t.exports=function(t){if("function"!=typeof t)throw TypeError(t+" is not a function!");return t}},function(t,e){t.exports=function(t){if(null==t)throw TypeError("Can't call method on  "+t);return t}},function(t,e){var n=0,r=Math.random();t.exports=function(t){return"Symbol(".concat(void 0===t?"":t,")_",(++n+r).toString(36))}},function(t,e){e.f=Object.getOwnPropertySymbols},function(t,e,n){var r=n(140),i=n(114),a=n(55),o=n(193),u=n(69),s=n(264),c=Object.getOwnPropertyDescriptor;e.f=n(39)?c:function(t,e){if(t=a(t),e=o(e,!0),s)try{return c(t,e)}catch(t){}if(u(t,e))return i(!r.f.call(t,e),t[e])}},function(t,e){e.f={}.propertyIsEnumerable},function(t,e,n){var r=n(47).f,i=n(69),a=n(22)("toStringTag");t.exports=function(t,e,n){t&&!i(t=n?t:t.prototype,a)&&r(t,a,{configurable:!0,value:e})}},function(t,e,n){n(559);for(var r=n(18),i=n(67),a=n(86),o=n(22)("toStringTag"),u="CSSRuleList,CSSStyleDeclaration,CSSValueList,ClientRectList,DOMRectList,DOMStringList,DOMTokenList,DataTransferItemList,FileList,HTMLAllCollection,HTMLCollection,HTMLFormElement,HTMLSelectElement,MediaList,MimeTypeArray,NamedNodeMap,NodeList,PaintRequestList,Plugin,PluginArray,SVGLengthList,SVGNumberList,SVGPathSegList,SVGPointList,SVGStringList,SVGTransformList,SourceBufferList,StyleSheetList,TextTrackCueList,TextTrackList,TouchList".split(","),s=0;s<u.length;s++){var c=u[s],l=r[c],f=l&&l.prototype;f&&!f[o]&&i(f,o,c),a[c]=a.Array}},function(t,e,n){"use strict";(function(e){void 0===e||!e.version||0===e.version.indexOf("v0.")||0===e.version.indexOf("v1.")&&0!==e.version.indexOf("v1.8.")?t.exports={nextTick:function(t,n,r,i){if("function"!=typeof t)throw new TypeError('"callback" argument must be a function');var a,o,u=arguments.length;switch(u){case 0:case 1:return e.nextTick(t);case 2:return e.nextTick((function(){t.call(null,n)}));case 3:return e.nextTick((function(){t.call(null,n,r)}));case 4:return e.nextTick((function(){t.call(null,n,r,i)}));default:for(a=new Array(u-1),o=0;o<a.length;)a[o++]=arguments[o];return e.nextTick((function(){t.apply(null,a)}))}}}:t.exports=e}).call(this,n(36))},function(t,e,n){"use strict";t.exports=function(t){var e="string"==typeof t?t.charCodeAt(0):t;return e>=48&&e<=57}},function(t,e,n){"use strict";t.exports=u;var r=n(758),i=r.CONTINUE,a=r.SKIP,o=r.EXIT;function u(t,e,n,i){"function"==typeof e&&"function"!=typeof n&&(i=n,n=e,e=null),r(t,e,(function(t,e){var r=e[e.length-1],i=r?r.children.indexOf(t):null;return n(t,i,r)}),i)}u.CONTINUE=i,u.SKIP=a,u.EXIT=o},function(t,e,n){"use strict";n.d(e,"c",(function(){return $})),n.d(e,"h",(function(){return Ft})),n.d(e,"i",(function(){return Kt})),n.d(e,"j",(function(){return ce})),n.d(e,"k",(function(){return xe})),n.d(e,"l",(function(){return ke})),n.d(e,"m",(function(){return je})),n.d(e,"n",(function(){return Me})),n.d(e,"u",(function(){return Ge})),n.d(e,"v",(function(){return Ye})),n.d(e,"C",(function(){return Xe})),n.d(e,"D",(function(){return Je})),n.d(e,"F",(function(){return en})),n.d(e,"G",(function(){return Ne})),n.d(e,"N",(function(){return tr})),n.d(e,"a",(function(){return yr})),n.d(e,"b",(function(){return br})),n.d(e,"d",(function(){return Mr})),n.d(e,"e",(function(){return kr})),n.d(e,"f",(function(){return Sr})),n.d(e,"g",(function(){return Er})),n.d(e,"o",(function(){return Cr})),n.d(e,"p",(function(){return Lr})),n.d(e,"q",(function(){return _r})),n.d(e,"r",(function(){return gr})),n.d(e,"s",(function(){return Rr})),n.d(e,"t",(function(){return Pr})),n.d(e,"w",(function(){return qr})),n.d(e,"x",(function(){return Br})),n.d(e,"y",(function(){return Nr})),n.d(e,"z",(function(){return Dr})),n.d(e,"A",(function(){return Wr})),n.d(e,"B",(function(){return Ur})),n.d(e,"E",(function(){return Gr})),n.d(e,"O",(function(){return pr})),n.d(e,"P",(function(){return mr})),n.d(e,"H",(function(){return jr})),n.d(e,"I",(function(){return Tr})),n.d(e,"J",(function(){return $r})),n.d(e,"K",(function(){return Vr})),n.d(e,"L",(function(){return Jr})),n.d(e,"M",(function(){return Xr})),n.d(e,"R",(function(){return Kr})),n.d(e,"S",(function(){return Zr})),n.d(e,"V",(function(){return ti})),n.d(e,"W",(function(){return Qr})),n.d(e,"Q",(function(){return oe})),n.d(e,"T",(function(){return F})),n.d(e,"U",(function(){return er}));var r=function(){return new i};function i(){this.reset()}i.prototype={constructor:i,reset:function(){this.s=this.t=0},add:function(t){o(a,t,this.t),o(this,a.s,this.s),this.s?this.t+=a.t:this.s=a.t},valueOf:function(){return this.s}};var a=new i;function o(t,e,n){var r=t.s=e+n,i=r-e,a=r-i;t.t=e-a+(n-i)}var u=1e-6,s=Math.PI,c=s/2,l=s/4,f=2*s,d=180/s,h=s/180,p=Math.abs,m=Math.atan,v=Math.atan2,g=Math.cos,_=Math.ceil,y=Math.exp,b=(Math.floor,Math.log),w=Math.pow,x=Math.sin,k=Math.sign||function(t){return t>0?1:t<0?-1:0},M=Math.sqrt,E=Math.tan;function S(t){return t>1?0:t<-1?s:Math.acos(t)}function T(t){return t>1?c:t<-1?-c:Math.asin(t)}function j(t){return(t=x(t/2))*t}function O(){}function A(t,e){t&&C.hasOwnProperty(t.type)&&C[t.type](t,e)}var L={Feature:function(t,e){A(t.geometry,e)},FeatureCollection:function(t,e){for(var n=t.features,r=-1,i=n.length;++r<i;)A(n[r].geometry,e)}},C={Sphere:function(t,e){e.sphere()},Point:function(t,e){t=t.coordinates,e.point(t[0],t[1],t[2])},MultiPoint:function(t,e){for(var n=t.coordinates,r=-1,i=n.length;++r<i;)t=n[r],e.point(t[0],t[1],t[2])},LineString:function(t,e){D(t.coordinates,e,0)},MultiLineString:function(t,e){for(var n=t.coordinates,r=-1,i=n.length;++r<i;)D(n[r],e,0)},Polygon:function(t,e){N(t.coordinates,e)},MultiPolygon:function(t,e){for(var n=t.coordinates,r=-1,i=n.length;++r<i;)N(n[r],e)},GeometryCollection:function(t,e){for(var n=t.geometries,r=-1,i=n.length;++r<i;)A(n[r],e)}};function D(t,e,n){var r,i=-1,a=t.length-n;for(e.lineStart();++i<a;)r=t[i],e.point(r[0],r[1],r[2]);e.lineEnd()}function N(t,e){var n=-1,r=t.length;for(e.polygonStart();++n<r;)D(t[n],e,1);e.polygonEnd()}var P,R,Y,I,z,F=function(t,e){t&&L.hasOwnProperty(t.type)?L[t.type](t,e):A(t,e)},H=r(),B=r(),q={point:O,lineStart:O,lineEnd:O,polygonStart:function(){H.reset(),q.lineStart=U,q.lineEnd=W},polygonEnd:function(){var t=+H;B.add(t<0?f+t:t),this.lineStart=this.lineEnd=this.point=O},sphere:function(){B.add(f)}};function U(){q.point=G}function W(){V(P,R)}function G(t,e){q.point=V,P=t,R=e,Y=t*=h,I=g(e=(e*=h)/2+l),z=x(e)}function V(t,e){var n=(t*=h)-Y,r=n>=0?1:-1,i=r*n,a=g(e=(e*=h)/2+l),o=x(e),u=z*o,s=I*a+u*g(i),c=u*r*x(i);H.add(v(c,s)),Y=t,I=a,z=o}var $=function(t){return B.reset(),F(t,q),2*B};function X(t){return[v(t[1],t[0]),T(t[2])]}function J(t){var e=t[0],n=t[1],r=g(n);return[r*g(e),r*x(e),x(n)]}function Z(t,e){return t[0]*e[0]+t[1]*e[1]+t[2]*e[2]}function K(t,e){return[t[1]*e[2]-t[2]*e[1],t[2]*e[0]-t[0]*e[2],t[0]*e[1]-t[1]*e[0]]}function Q(t,e){t[0]+=e[0],t[1]+=e[1],t[2]+=e[2]}function tt(t,e){return[t[0]*e,t[1]*e,t[2]*e]}function et(t){var e=M(t[0]*t[0]+t[1]*t[1]+t[2]*t[2]);t[0]/=e,t[1]/=e,t[2]/=e}var nt,rt,it,at,ot,ut,st,ct,lt,ft,dt=r(),ht={point:pt,lineStart:vt,lineEnd:gt,polygonStart:function(){ht.point=_t,ht.lineStart=yt,ht.lineEnd=bt,dt.reset(),q.polygonStart()},polygonEnd:function(){q.polygonEnd(),ht.point=pt,ht.lineStart=vt,ht.lineEnd=gt,H<0?(nt=-(it=180),rt=-(at=90)):dt>u?at=90:dt<-u&&(rt=-90),ft[0]=nt,ft[1]=it},sphere:function(){nt=-(it=180),rt=-(at=90)}};function pt(t,e){lt.push(ft=[nt=t,it=t]),e<rt&&(rt=e),e>at&&(at=e)}function mt(t,e){var n=J([t*h,e*h]);if(ct){var r=K(ct,n),i=K([r[1],-r[0],0],r);et(i),i=X(i);var a,o=t-ot,u=o>0?1:-1,s=i[0]*d*u,c=p(o)>180;c^(u*ot<s&&s<u*t)?(a=i[1]*d)>at&&(at=a):c^(u*ot<(s=(s+360)%360-180)&&s<u*t)?(a=-i[1]*d)<rt&&(rt=a):(e<rt&&(rt=e),e>at&&(at=e)),c?t<ot?wt(nt,t)>wt(nt,it)&&(it=t):wt(t,it)>wt(nt,it)&&(nt=t):it>=nt?(t<nt&&(nt=t),t>it&&(it=t)):t>ot?wt(nt,t)>wt(nt,it)&&(it=t):wt(t,it)>wt(nt,it)&&(nt=t)}else lt.push(ft=[nt=t,it=t]);e<rt&&(rt=e),e>at&&(at=e),ct=n,ot=t}function vt(){ht.point=mt}function gt(){ft[0]=nt,ft[1]=it,ht.point=pt,ct=null}function _t(t,e){if(ct){var n=t-ot;dt.add(p(n)>180?n+(n>0?360:-360):n)}else ut=t,st=e;q.point(t,e),mt(t,e)}function yt(){q.lineStart()}function bt(){_t(ut,st),q.lineEnd(),p(dt)>u&&(nt=-(it=180)),ft[0]=nt,ft[1]=it,ct=null}function wt(t,e){return(e-=t)<0?e+360:e}function xt(t,e){return t[0]-e[0]}function kt(t,e){return t[0]<=t[1]?t[0]<=e&&e<=t[1]:e<t[0]||t[1]<e}var Mt,Et,St,Tt,jt,Ot,At,Lt,Ct,Dt,Nt,Pt,Rt,Yt,It,zt,Ft=function(t){var e,n,r,i,a,o,u;if(at=it=-(nt=rt=1/0),lt=[],F(t,ht),n=lt.length){for(lt.sort(xt),e=1,a=[r=lt[0]];e<n;++e)kt(r,(i=lt[e])[0])||kt(r,i[1])?(wt(r[0],i[1])>wt(r[0],r[1])&&(r[1]=i[1]),wt(i[0],r[1])>wt(r[0],r[1])&&(r[0]=i[0])):a.push(r=i);for(o=-1/0,e=0,r=a[n=a.length-1];e<=n;r=i,++e)i=a[e],(u=wt(r[1],i[0]))>o&&(o=u,nt=i[0],it=r[1])}return lt=ft=null,nt===1/0||rt===1/0?[[NaN,NaN],[NaN,NaN]]:[[nt,rt],[it,at]]},Ht={sphere:O,point:Bt,lineStart:Ut,lineEnd:Vt,polygonStart:function(){Ht.lineStart=$t,Ht.lineEnd=Xt},polygonEnd:function(){Ht.lineStart=Ut,Ht.lineEnd=Vt}};function Bt(t,e){t*=h;var n=g(e*=h);qt(n*g(t),n*x(t),x(e))}function qt(t,e,n){++Mt,St+=(t-St)/Mt,Tt+=(e-Tt)/Mt,jt+=(n-jt)/Mt}function Ut(){Ht.point=Wt}function Wt(t,e){t*=h;var n=g(e*=h);Yt=n*g(t),It=n*x(t),zt=x(e),Ht.point=Gt,qt(Yt,It,zt)}function Gt(t,e){t*=h;var n=g(e*=h),r=n*g(t),i=n*x(t),a=x(e),o=v(M((o=It*a-zt*i)*o+(o=zt*r-Yt*a)*o+(o=Yt*i-It*r)*o),Yt*r+It*i+zt*a);Et+=o,Ot+=o*(Yt+(Yt=r)),At+=o*(It+(It=i)),Lt+=o*(zt+(zt=a)),qt(Yt,It,zt)}function Vt(){Ht.point=Bt}function $t(){Ht.point=Jt}function Xt(){Zt(Pt,Rt),Ht.point=Bt}function Jt(t,e){Pt=t,Rt=e,t*=h,e*=h,Ht.point=Zt;var n=g(e);Yt=n*g(t),It=n*x(t),zt=x(e),qt(Yt,It,zt)}function Zt(t,e){t*=h;var n=g(e*=h),r=n*g(t),i=n*x(t),a=x(e),o=It*a-zt*i,u=zt*r-Yt*a,s=Yt*i-It*r,c=M(o*o+u*u+s*s),l=T(c),f=c&&-l/c;Ct+=f*o,Dt+=f*u,Nt+=f*s,Et+=l,Ot+=l*(Yt+(Yt=r)),At+=l*(It+(It=i)),Lt+=l*(zt+(zt=a)),qt(Yt,It,zt)}var Kt=function(t){Mt=Et=St=Tt=jt=Ot=At=Lt=Ct=Dt=Nt=0,F(t,Ht);var e=Ct,n=Dt,r=Nt,i=e*e+n*n+r*r;return i<1e-12&&(e=Ot,n=At,r=Lt,Et<u&&(e=St,n=Tt,r=jt),(i=e*e+n*n+r*r)<1e-12)?[NaN,NaN]:[v(n,e)*d,T(r/M(i))*d]},Qt=function(t){return function(){return t}},te=function(t,e){function n(n,r){return n=t(n,r),e(n[0],n[1])}return t.invert&&e.invert&&(n.invert=function(n,r){return(n=e.invert(n,r))&&t.invert(n[0],n[1])}),n};function ee(t,e){return[p(t)>s?t+Math.round(-t/f)*f:t,e]}function ne(t,e,n){return(t%=f)?e||n?te(ie(t),ae(e,n)):ie(t):e||n?ae(e,n):ee}function re(t){return function(e,n){return[(e+=t)>s?e-f:e<-s?e+f:e,n]}}function ie(t){var e=re(t);return e.invert=re(-t),e}function ae(t,e){var n=g(t),r=x(t),i=g(e),a=x(e);function o(t,e){var o=g(e),u=g(t)*o,s=x(t)*o,c=x(e),l=c*n+u*r;return[v(s*i-l*a,u*n-c*r),T(l*i+s*a)]}return o.invert=function(t,e){var o=g(e),u=g(t)*o,s=x(t)*o,c=x(e),l=c*i-s*a;return[v(s*i+c*a,u*n+l*r),T(l*n-u*r)]},o}ee.invert=ee;var oe=function(t){function e(e){return(e=t(e[0]*h,e[1]*h))[0]*=d,e[1]*=d,e}return t=ne(t[0]*h,t[1]*h,t.length>2?t[2]*h:0),e.invert=function(e){return(e=t.invert(e[0]*h,e[1]*h))[0]*=d,e[1]*=d,e},e};function ue(t,e,n,r,i,a){if(n){var o=g(e),u=x(e),s=r*n;null==i?(i=e+r*f,a=e-s/2):(i=se(o,i),a=se(o,a),(r>0?i<a:i>a)&&(i+=r*f));for(var c,l=i;r>0?l>a:l<a;l-=s)c=X([o,-u*g(l),-u*x(l)]),t.point(c[0],c[1])}}function se(t,e){(e=J(e))[0]-=t,et(e);var n=S(-e[1]);return((-e[2]<0?-n:n)+f-u)%f}var ce=function(){var t,e,n=Qt([0,0]),r=Qt(90),i=Qt(6),a={point:function(n,r){t.push(n=e(n,r)),n[0]*=d,n[1]*=d}};function o(){var o=n.apply(this,arguments),u=r.apply(this,arguments)*h,s=i.apply(this,arguments)*h;return t=[],e=ne(-o[0]*h,-o[1]*h,0).invert,ue(a,u,s,1),o={type:"Polygon",coordinates:[t]},t=e=null,o}return o.center=function(t){return arguments.length?(n="function"==typeof t?t:Qt([+t[0],+t[1]]),o):n},o.radius=function(t){return arguments.length?(r="function"==typeof t?t:Qt(+t),o):r},o.precision=function(t){return arguments.length?(i="function"==typeof t?t:Qt(+t),o):i},o},le=function(){var t,e=[];return{point:function(e,n){t.push([e,n])},lineStart:function(){e.push(t=[])},lineEnd:O,rejoin:function(){e.length>1&&e.push(e.pop().concat(e.shift()))},result:function(){var n=e;return e=[],t=null,n}}},fe=function(t,e){return p(t[0]-e[0])<u&&p(t[1]-e[1])<u};function de(t,e,n,r){this.x=t,this.z=e,this.o=n,this.e=r,this.v=!1,this.n=this.p=null}var he=function(t,e,n,r,i){var a,o,u=[],s=[];if(t.forEach((function(t){if(!((e=t.length-1)<=0)){var e,n,r=t[0],o=t[e];if(fe(r,o)){for(i.lineStart(),a=0;a<e;++a)i.point((r=t[a])[0],r[1]);i.lineEnd()}else u.push(n=new de(r,t,null,!0)),s.push(n.o=new de(r,null,n,!1)),u.push(n=new de(o,t,null,!1)),s.push(n.o=new de(o,null,n,!0))}})),u.length){for(s.sort(e),pe(u),pe(s),a=0,o=s.length;a<o;++a)s[a].e=n=!n;for(var c,l,f=u[0];;){for(var d=f,h=!0;d.v;)if((d=d.n)===f)return;c=d.z,i.lineStart();do{if(d.v=d.o.v=!0,d.e){if(h)for(a=0,o=c.length;a<o;++a)i.point((l=c[a])[0],l[1]);else r(d.x,d.n.x,1,i);d=d.n}else{if(h)for(c=d.p.z,a=c.length-1;a>=0;--a)i.point((l=c[a])[0],l[1]);else r(d.x,d.p.x,-1,i);d=d.p}c=(d=d.o).z,h=!h}while(!d.v);i.lineEnd()}}};function pe(t){if(e=t.length){for(var e,n,r=0,i=t[0];++r<e;)i.n=n=t[r],n.p=i,i=n;i.n=n=t[0],n.p=i}}var me=r();function ve(t){return p(t[0])<=s?t[0]:k(t[0])*((p(t[0])+s)%f-s)}var ge=function(t,e){var n=ve(e),r=e[1],i=x(r),a=[x(n),-g(n),0],o=0,d=0;me.reset(),1===i?r=c+u:-1===i&&(r=-c-u);for(var h=0,p=t.length;h<p;++h)if(_=(m=t[h]).length)for(var m,_,y=m[_-1],b=ve(y),w=y[1]/2+l,k=x(w),M=g(w),E=0;E<_;++E,b=j,k=A,M=L,y=S){var S=m[E],j=ve(S),O=S[1]/2+l,A=x(O),L=g(O),C=j-b,D=C>=0?1:-1,N=D*C,P=N>s,R=k*A;if(me.add(v(R*D*x(N),M*L+R*g(N))),o+=P?C+D*f:C,P^b>=n^j>=n){var Y=K(J(y),J(S));et(Y);var I=K(a,Y);et(I);var z=(P^C>=0?-1:1)*T(I[2]);(r>z||r===z&&(Y[0]||Y[1]))&&(d+=P^C>=0?1:-1)}}return(o<-u||o<u&&me<-u)^1&d},_e=n(2),ye=function(t,e,n,r){return function(i){var a,o,u,s=e(i),c=le(),l=e(c),f=!1,d={point:h,lineStart:m,lineEnd:v,polygonStart:function(){d.point=g,d.lineStart=_,d.lineEnd=y,o=[],a=[]},polygonEnd:function(){d.point=h,d.lineStart=m,d.lineEnd=v,o=Object(_e.n)(o);var t=ge(a,r);o.length?(f||(i.polygonStart(),f=!0),he(o,we,t,n,i)):t&&(f||(i.polygonStart(),f=!0),i.lineStart(),n(null,null,1,i),i.lineEnd()),f&&(i.polygonEnd(),f=!1),o=a=null},sphere:function(){i.polygonStart(),i.lineStart(),n(null,null,1,i),i.lineEnd(),i.polygonEnd()}};function h(e,n){t(e,n)&&i.point(e,n)}function p(t,e){s.point(t,e)}function m(){d.point=p,s.lineStart()}function v(){d.point=h,s.lineEnd()}function g(t,e){u.push([t,e]),l.point(t,e)}function _(){l.lineStart(),u=[]}function y(){g(u[0][0],u[0][1]),l.lineEnd();var t,e,n,r,s=l.clean(),d=c.result(),h=d.length;if(u.pop(),a.push(u),u=null,h)if(1&s){if((e=(n=d[0]).length-1)>0){for(f||(i.polygonStart(),f=!0),i.lineStart(),t=0;t<e;++t)i.point((r=n[t])[0],r[1]);i.lineEnd()}}else h>1&&2&s&&d.push(d.pop().concat(d.shift())),o.push(d.filter(be))}return d}};function be(t){return t.length>1}function we(t,e){return((t=t.x)[0]<0?t[1]-c-u:c-t[1])-((e=e.x)[0]<0?e[1]-c-u:c-e[1])}var xe=ye((function(){return!0}),(function(t){var e,n=NaN,r=NaN,i=NaN;return{lineStart:function(){t.lineStart(),e=1},point:function(a,o){var l=a>0?s:-s,f=p(a-n);p(f-s)<u?(t.point(n,r=(r+o)/2>0?c:-c),t.point(i,r),t.lineEnd(),t.lineStart(),t.point(l,r),t.point(a,r),e=0):i!==l&&f>=s&&(p(n-i)<u&&(n-=i*u),p(a-l)<u&&(a-=l*u),r=function(t,e,n,r){var i,a,o=x(t-n);return p(o)>u?m((x(e)*(a=g(r))*x(n)-x(r)*(i=g(e))*x(t))/(i*a*o)):(e+r)/2}(n,r,a,o),t.point(i,r),t.lineEnd(),t.lineStart(),t.point(l,r),e=0),t.point(n=a,r=o),i=l},lineEnd:function(){t.lineEnd(),n=r=NaN},clean:function(){return 2-e}}}),(function(t,e,n,r){var i;if(null==t)i=n*c,r.point(-s,i),r.point(0,i),r.point(s,i),r.point(s,0),r.point(s,-i),r.point(0,-i),r.point(-s,-i),r.point(-s,0),r.point(-s,i);else if(p(t[0]-e[0])>u){var a=t[0]<e[0]?s:-s;i=n*a/2,r.point(-a,i),r.point(0,i),r.point(a,i)}else r.point(e[0],e[1])}),[-s,-c]);var ke=function(t){var e=g(t),n=6*h,r=e>0,i=p(e)>u;function a(t,n){return g(t)*g(n)>e}function o(t,n,r){var i=[1,0,0],a=K(J(t),J(n)),o=Z(a,a),c=a[0],l=o-c*c;if(!l)return!r&&t;var f=e*o/l,d=-e*c/l,h=K(i,a),m=tt(i,f);Q(m,tt(a,d));var v=h,g=Z(m,v),_=Z(v,v),y=g*g-_*(Z(m,m)-1);if(!(y<0)){var b=M(y),w=tt(v,(-g-b)/_);if(Q(w,m),w=X(w),!r)return w;var x,k=t[0],E=n[0],S=t[1],T=n[1];E<k&&(x=k,k=E,E=x);var j=E-k,O=p(j-s)<u;if(!O&&T<S&&(x=S,S=T,T=x),O||j<u?O?S+T>0^w[1]<(p(w[0]-k)<u?S:T):S<=w[1]&&w[1]<=T:j>s^(k<=w[0]&&w[0]<=E)){var A=tt(v,(-g+b)/_);return Q(A,m),[w,X(A)]}}}function c(e,n){var i=r?t:s-t,a=0;return e<-i?a|=1:e>i&&(a|=2),n<-i?a|=4:n>i&&(a|=8),a}return ye(a,(function(t){var e,n,l,f,d;return{lineStart:function(){f=l=!1,d=1},point:function(h,p){var m,v=[h,p],g=a(h,p),_=r?g?0:c(h,p):g?c(h+(h<0?s:-s),p):0;if(!e&&(f=l=g)&&t.lineStart(),g!==l&&(!(m=o(e,v))||fe(e,m)||fe(v,m))&&(v[0]+=u,v[1]+=u,g=a(v[0],v[1])),g!==l)d=0,g?(t.lineStart(),m=o(v,e),t.point(m[0],m[1])):(m=o(e,v),t.point(m[0],m[1]),t.lineEnd()),e=m;else if(i&&e&&r^g){var y;_&n||!(y=o(v,e,!0))||(d=0,r?(t.lineStart(),t.point(y[0][0],y[0][1]),t.point(y[1][0],y[1][1]),t.lineEnd()):(t.point(y[1][0],y[1][1]),t.lineEnd(),t.lineStart(),t.point(y[0][0],y[0][1])))}!g||e&&fe(e,v)||t.point(v[0],v[1]),e=v,l=g,n=_},lineEnd:function(){l&&t.lineEnd(),e=null},clean:function(){return d|(f&&l)<<1}}}),(function(e,r,i,a){ue(a,t,n,i,e,r)}),r?[0,-t]:[-s,t-s])};function Me(t,e,n,r){function i(i,a){return t<=i&&i<=n&&e<=a&&a<=r}function a(i,a,u,s){var l=0,f=0;if(null==i||(l=o(i,u))!==(f=o(a,u))||c(i,a)<0^u>0)do{s.point(0===l||3===l?t:n,l>1?r:e)}while((l=(l+u+4)%4)!==f);else s.point(a[0],a[1])}function o(r,i){return p(r[0]-t)<u?i>0?0:3:p(r[0]-n)<u?i>0?2:1:p(r[1]-e)<u?i>0?1:0:i>0?3:2}function s(t,e){return c(t.x,e.x)}function c(t,e){var n=o(t,1),r=o(e,1);return n!==r?n-r:0===n?e[1]-t[1]:1===n?t[0]-e[0]:2===n?t[1]-e[1]:e[0]-t[0]}return function(o){var u,c,l,f,d,h,p,m,v,g,_,y=o,b=le(),w={point:x,lineStart:function(){w.point=k,c&&c.push(l=[]);g=!0,v=!1,p=m=NaN},lineEnd:function(){u&&(k(f,d),h&&v&&b.rejoin(),u.push(b.result()));w.point=x,v&&y.lineEnd()},polygonStart:function(){y=b,u=[],c=[],_=!0},polygonEnd:function(){var e=function(){for(var e=0,n=0,i=c.length;n<i;++n)for(var a,o,u=c[n],s=1,l=u.length,f=u[0],d=f[0],h=f[1];s<l;++s)a=d,o=h,f=u[s],d=f[0],h=f[1],o<=r?h>r&&(d-a)*(r-o)>(h-o)*(t-a)&&++e:h<=r&&(d-a)*(r-o)<(h-o)*(t-a)&&--e;return e}(),n=_&&e,i=(u=Object(_e.n)(u)).length;(n||i)&&(o.polygonStart(),n&&(o.lineStart(),a(null,null,1,o),o.lineEnd()),i&&he(u,s,e,a,o),o.polygonEnd());y=o,u=c=l=null}};function x(t,e){i(t,e)&&y.point(t,e)}function k(a,o){var u=i(a,o);if(c&&l.push([a,o]),g)f=a,d=o,h=u,g=!1,u&&(y.lineStart(),y.point(a,o));else if(u&&v)y.point(a,o);else{var s=[p=Math.max(-1e9,Math.min(1e9,p)),m=Math.max(-1e9,Math.min(1e9,m))],b=[a=Math.max(-1e9,Math.min(1e9,a)),o=Math.max(-1e9,Math.min(1e9,o))];!function(t,e,n,r,i,a){var o,u=t[0],s=t[1],c=0,l=1,f=e[0]-u,d=e[1]-s;if(o=n-u,f||!(o>0)){if(o/=f,f<0){if(o<c)return;o<l&&(l=o)}else if(f>0){if(o>l)return;o>c&&(c=o)}if(o=i-u,f||!(o<0)){if(o/=f,f<0){if(o>l)return;o>c&&(c=o)}else if(f>0){if(o<c)return;o<l&&(l=o)}if(o=r-s,d||!(o>0)){if(o/=d,d<0){if(o<c)return;o<l&&(l=o)}else if(d>0){if(o>l)return;o>c&&(c=o)}if(o=a-s,d||!(o<0)){if(o/=d,d<0){if(o>l)return;o>c&&(c=o)}else if(d>0){if(o<c)return;o<l&&(l=o)}return c>0&&(t[0]=u+c*f,t[1]=s+c*d),l<1&&(e[0]=u+l*f,e[1]=s+l*d),!0}}}}}(s,b,t,e,n,r)?u&&(y.lineStart(),y.point(a,o),_=!1):(v||(y.lineStart(),y.point(s[0],s[1])),y.point(b[0],b[1]),u||y.lineEnd(),_=!1)}p=a,m=o,v=u}return w}}var Ee,Se,Te,je=function(){var t,e,n,r=0,i=0,a=960,o=500;return n={stream:function(n){return t&&e===n?t:t=Me(r,i,a,o)(e=n)},extent:function(u){return arguments.length?(r=+u[0][0],i=+u[0][1],a=+u[1][0],o=+u[1][1],t=e=null,n):[[r,i],[a,o]]}}},Oe=r(),Ae={sphere:O,point:O,lineStart:function(){Ae.point=Ce,Ae.lineEnd=Le},lineEnd:O,polygonStart:O,polygonEnd:O};function Le(){Ae.point=Ae.lineEnd=O}function Ce(t,e){Ee=t*=h,Se=x(e*=h),Te=g(e),Ae.point=De}function De(t,e){t*=h;var n=x(e*=h),r=g(e),i=p(t-Ee),a=g(i),o=r*x(i),u=Te*n-Se*r*a,s=Se*n+Te*r*a;Oe.add(v(M(o*o+u*u),s)),Ee=t,Se=n,Te=r}var Ne=function(t){return Oe.reset(),F(t,Ae),+Oe},Pe=[null,null],Re={type:"LineString",coordinates:Pe},Ye=function(t,e){return Pe[0]=t,Pe[1]=e,Ne(Re)},Ie={Feature:function(t,e){return Fe(t.geometry,e)},FeatureCollection:function(t,e){for(var n=t.features,r=-1,i=n.length;++r<i;)if(Fe(n[r].geometry,e))return!0;return!1}},ze={Sphere:function(){return!0},Point:function(t,e){return He(t.coordinates,e)},MultiPoint:function(t,e){for(var n=t.coordinates,r=-1,i=n.length;++r<i;)if(He(n[r],e))return!0;return!1},LineString:function(t,e){return Be(t.coordinates,e)},MultiLineString:function(t,e){for(var n=t.coordinates,r=-1,i=n.length;++r<i;)if(Be(n[r],e))return!0;return!1},Polygon:function(t,e){return qe(t.coordinates,e)},MultiPolygon:function(t,e){for(var n=t.coordinates,r=-1,i=n.length;++r<i;)if(qe(n[r],e))return!0;return!1},GeometryCollection:function(t,e){for(var n=t.geometries,r=-1,i=n.length;++r<i;)if(Fe(n[r],e))return!0;return!1}};function Fe(t,e){return!(!t||!ze.hasOwnProperty(t.type))&&ze[t.type](t,e)}function He(t,e){return 0===Ye(t,e)}function Be(t,e){for(var n,r,i,a=0,o=t.length;a<o;a++){if(0===(r=Ye(t[a],e)))return!0;if(a>0&&(i=Ye(t[a],t[a-1]))>0&&n<=i&&r<=i&&(n+r-i)*(1-Math.pow((n-r)/i,2))<1e-12*i)return!0;n=r}return!1}function qe(t,e){return!!ge(t.map(Ue),We(e))}function Ue(t){return(t=t.map(We)).pop(),t}function We(t){return[t[0]*h,t[1]*h]}var Ge=function(t,e){return(t&&Ie.hasOwnProperty(t.type)?Ie[t.type]:Fe)(t,e)};function Ve(t,e,n){var r=Object(_e.s)(t,e-u,n).concat(e);return function(t){return r.map((function(e){return[t,e]}))}}function $e(t,e,n){var r=Object(_e.s)(t,e-u,n).concat(e);return function(t){return r.map((function(e){return[e,t]}))}}function Xe(){var t,e,n,r,i,a,o,s,c,l,f,d,h=10,m=h,v=90,g=360,y=2.5;function b(){return{type:"MultiLineString",coordinates:w()}}function w(){return Object(_e.s)(_(r/v)*v,n,v).map(f).concat(Object(_e.s)(_(s/g)*g,o,g).map(d)).concat(Object(_e.s)(_(e/h)*h,t,h).filter((function(t){return p(t%v)>u})).map(c)).concat(Object(_e.s)(_(a/m)*m,i,m).filter((function(t){return p(t%g)>u})).map(l))}return b.lines=function(){return w().map((function(t){return{type:"LineString",coordinates:t}}))},b.outline=function(){return{type:"Polygon",coordinates:[f(r).concat(d(o).slice(1),f(n).reverse().slice(1),d(s).reverse().slice(1))]}},b.extent=function(t){return arguments.length?b.extentMajor(t).extentMinor(t):b.extentMinor()},b.extentMajor=function(t){return arguments.length?(r=+t[0][0],n=+t[1][0],s=+t[0][1],o=+t[1][1],r>n&&(t=r,r=n,n=t),s>o&&(t=s,s=o,o=t),b.precision(y)):[[r,s],[n,o]]},b.extentMinor=function(n){return arguments.length?(e=+n[0][0],t=+n[1][0],a=+n[0][1],i=+n[1][1],e>t&&(n=e,e=t,t=n),a>i&&(n=a,a=i,i=n),b.precision(y)):[[e,a],[t,i]]},b.step=function(t){return arguments.length?b.stepMajor(t).stepMinor(t):b.stepMinor()},b.stepMajor=function(t){return arguments.length?(v=+t[0],g=+t[1],b):[v,g]},b.stepMinor=function(t){return arguments.length?(h=+t[0],m=+t[1],b):[h,m]},b.precision=function(u){return arguments.length?(y=+u,c=Ve(a,i,90),l=$e(e,t,y),f=Ve(s,o,90),d=$e(r,n,y),b):y},b.extentMajor([[-180,-90+u],[180,90-u]]).extentMinor([[-180,-80-u],[180,80+u]])}function Je(){return Xe()()}var Ze,Ke,Qe,tn,en=function(t,e){var n=t[0]*h,r=t[1]*h,i=e[0]*h,a=e[1]*h,o=g(r),u=x(r),s=g(a),c=x(a),l=o*g(n),f=o*x(n),p=s*g(i),m=s*x(i),_=2*T(M(j(a-r)+o*s*j(i-n))),y=x(_),b=_?function(t){var e=x(t*=_)/y,n=x(_-t)/y,r=n*l+e*p,i=n*f+e*m,a=n*u+e*c;return[v(i,r)*d,v(a,M(r*r+i*i))*d]}:function(){return[n*d,r*d]};return b.distance=_,b},nn=function(t){return t},rn=r(),an=r(),on={point:O,lineStart:O,lineEnd:O,polygonStart:function(){on.lineStart=un,on.lineEnd=ln},polygonEnd:function(){on.lineStart=on.lineEnd=on.point=O,rn.add(p(an)),an.reset()},result:function(){var t=rn/2;return rn.reset(),t}};function un(){on.point=sn}function sn(t,e){on.point=cn,Ze=Qe=t,Ke=tn=e}function cn(t,e){an.add(tn*t-Qe*e),Qe=t,tn=e}function ln(){cn(Ze,Ke)}var fn=on,dn=1/0,hn=dn,pn=-dn,mn=pn;var vn,gn,_n,yn,bn={point:function(t,e){t<dn&&(dn=t);t>pn&&(pn=t);e<hn&&(hn=e);e>mn&&(mn=e)},lineStart:O,lineEnd:O,polygonStart:O,polygonEnd:O,result:function(){var t=[[dn,hn],[pn,mn]];return pn=mn=-(hn=dn=1/0),t}},wn=0,xn=0,kn=0,Mn=0,En=0,Sn=0,Tn=0,jn=0,On=0,An={point:Ln,lineStart:Cn,lineEnd:Pn,polygonStart:function(){An.lineStart=Rn,An.lineEnd=Yn},polygonEnd:function(){An.point=Ln,An.lineStart=Cn,An.lineEnd=Pn},result:function(){var t=On?[Tn/On,jn/On]:Sn?[Mn/Sn,En/Sn]:kn?[wn/kn,xn/kn]:[NaN,NaN];return wn=xn=kn=Mn=En=Sn=Tn=jn=On=0,t}};function Ln(t,e){wn+=t,xn+=e,++kn}function Cn(){An.point=Dn}function Dn(t,e){An.point=Nn,Ln(_n=t,yn=e)}function Nn(t,e){var n=t-_n,r=e-yn,i=M(n*n+r*r);Mn+=i*(_n+t)/2,En+=i*(yn+e)/2,Sn+=i,Ln(_n=t,yn=e)}function Pn(){An.point=Ln}function Rn(){An.point=In}function Yn(){zn(vn,gn)}function In(t,e){An.point=zn,Ln(vn=_n=t,gn=yn=e)}function zn(t,e){var n=t-_n,r=e-yn,i=M(n*n+r*r);Mn+=i*(_n+t)/2,En+=i*(yn+e)/2,Sn+=i,Tn+=(i=yn*t-_n*e)*(_n+t),jn+=i*(yn+e),On+=3*i,Ln(_n=t,yn=e)}var Fn=An;function Hn(t){this._context=t}Hn.prototype={_radius:4.5,pointRadius:function(t){return this._radius=t,this},polygonStart:function(){this._line=0},polygonEnd:function(){this._line=NaN},lineStart:function(){this._point=0},lineEnd:function(){0===this._line&&this._context.closePath(),this._point=NaN},point:function(t,e){switch(this._point){case 0:this._context.moveTo(t,e),this._point=1;break;case 1:this._context.lineTo(t,e);break;default:this._context.moveTo(t+this._radius,e),this._context.arc(t,e,this._radius,0,f)}},result:O};var Bn,qn,Un,Wn,Gn,Vn=r(),$n={point:O,lineStart:function(){$n.point=Xn},lineEnd:function(){Bn&&Jn(qn,Un),$n.point=O},polygonStart:function(){Bn=!0},polygonEnd:function(){Bn=null},result:function(){var t=+Vn;return Vn.reset(),t}};function Xn(t,e){$n.point=Jn,qn=Wn=t,Un=Gn=e}function Jn(t,e){Wn-=t,Gn-=e,Vn.add(M(Wn*Wn+Gn*Gn)),Wn=t,Gn=e}var Zn=$n;function Kn(){this._string=[]}function Qn(t){return"m0,"+t+"a"+t+","+t+" 0 1,1 0,"+-2*t+"a"+t+","+t+" 0 1,1 0,"+2*t+"z"}Kn.prototype={_radius:4.5,_circle:Qn(4.5),pointRadius:function(t){return(t=+t)!==this._radius&&(this._radius=t,this._circle=null),this},polygonStart:function(){this._line=0},polygonEnd:function(){this._line=NaN},lineStart:function(){this._point=0},lineEnd:function(){0===this._line&&this._string.push("Z"),this._point=NaN},point:function(t,e){switch(this._point){case 0:this._string.push("M",t,",",e),this._point=1;break;case 1:this._string.push("L",t,",",e);break;default:null==this._circle&&(this._circle=Qn(this._radius)),this._string.push("M",t,",",e,this._circle)}},result:function(){if(this._string.length){var t=this._string.join("");return this._string=[],t}return null}};var tr=function(t,e){var n,r,i=4.5;function a(t){return t&&("function"==typeof i&&r.pointRadius(+i.apply(this,arguments)),F(t,n(r))),r.result()}return a.area=function(t){return F(t,n(fn)),fn.result()},a.measure=function(t){return F(t,n(Zn)),Zn.result()},a.bounds=function(t){return F(t,n(bn)),bn.result()},a.centroid=function(t){return F(t,n(Fn)),Fn.result()},a.projection=function(e){return arguments.length?(n=null==e?(t=null,nn):(t=e).stream,a):t},a.context=function(t){return arguments.length?(r=null==t?(e=null,new Kn):new Hn(e=t),"function"!=typeof i&&r.pointRadius(i),a):e},a.pointRadius=function(t){return arguments.length?(i="function"==typeof t?t:(r.pointRadius(+t),+t),a):i},a.projection(t).context(e)},er=function(t){return{stream:nr(t)}};function nr(t){return function(e){var n=new rr;for(var r in t)n[r]=t[r];return n.stream=e,n}}function rr(){}function ir(t,e,n){var r=t.clipExtent&&t.clipExtent();return t.scale(150).translate([0,0]),null!=r&&t.clipExtent(null),F(n,t.stream(bn)),e(bn.result()),null!=r&&t.clipExtent(r),t}function ar(t,e,n){return ir(t,(function(n){var r=e[1][0]-e[0][0],i=e[1][1]-e[0][1],a=Math.min(r/(n[1][0]-n[0][0]),i/(n[1][1]-n[0][1])),o=+e[0][0]+(r-a*(n[1][0]+n[0][0]))/2,u=+e[0][1]+(i-a*(n[1][1]+n[0][1]))/2;t.scale(150*a).translate([o,u])}),n)}function or(t,e,n){return ar(t,[[0,0],e],n)}function ur(t,e,n){return ir(t,(function(n){var r=+e,i=r/(n[1][0]-n[0][0]),a=(r-i*(n[1][0]+n[0][0]))/2,o=-i*n[0][1];t.scale(150*i).translate([a,o])}),n)}function sr(t,e,n){return ir(t,(function(n){var r=+e,i=r/(n[1][1]-n[0][1]),a=-i*n[0][0],o=(r-i*(n[1][1]+n[0][1]))/2;t.scale(150*i).translate([a,o])}),n)}rr.prototype={constructor:rr,point:function(t,e){this.stream.point(t,e)},sphere:function(){this.stream.sphere()},lineStart:function(){this.stream.lineStart()},lineEnd:function(){this.stream.lineEnd()},polygonStart:function(){this.stream.polygonStart()},polygonEnd:function(){this.stream.polygonEnd()}};var cr=g(30*h),lr=function(t,e){return+e?function(t,e){function n(r,i,a,o,s,c,l,f,d,h,m,g,_,y){var b=l-r,w=f-i,x=b*b+w*w;if(x>4*e&&_--){var k=o+h,E=s+m,S=c+g,j=M(k*k+E*E+S*S),O=T(S/=j),A=p(p(S)-1)<u||p(a-d)<u?(a+d)/2:v(E,k),L=t(A,O),C=L[0],D=L[1],N=C-r,P=D-i,R=w*N-b*P;(R*R/x>e||p((b*N+w*P)/x-.5)>.3||o*h+s*m+c*g<cr)&&(n(r,i,a,o,s,c,C,D,A,k/=j,E/=j,S,_,y),y.point(C,D),n(C,D,A,k,E,S,l,f,d,h,m,g,_,y))}}return function(e){var r,i,a,o,u,s,c,l,f,d,h,p,m={point:v,lineStart:g,lineEnd:y,polygonStart:function(){e.polygonStart(),m.lineStart=b},polygonEnd:function(){e.polygonEnd(),m.lineStart=g}};function v(n,r){n=t(n,r),e.point(n[0],n[1])}function g(){l=NaN,m.point=_,e.lineStart()}function _(r,i){var a=J([r,i]),o=t(r,i);n(l,f,c,d,h,p,l=o[0],f=o[1],c=r,d=a[0],h=a[1],p=a[2],16,e),e.point(l,f)}function y(){m.point=v,e.lineEnd()}function b(){g(),m.point=w,m.lineEnd=x}function w(t,e){_(r=t,e),i=l,a=f,o=d,u=h,s=p,m.point=_}function x(){n(l,f,c,d,h,p,i,a,r,o,u,s,16,e),m.lineEnd=y,y()}return m}}(t,e):function(t){return nr({point:function(e,n){e=t(e,n),this.stream.point(e[0],e[1])}})}(t)};var fr=nr({point:function(t,e){this.stream.point(t*h,e*h)}});function dr(t,e,n,r,i){function a(a,o){return[e+t*(a*=r),n-t*(o*=i)]}return a.invert=function(a,o){return[(a-e)/t*r,(n-o)/t*i]},a}function hr(t,e,n,r,i,a){var o=g(a),u=x(a),s=o*t,c=u*t,l=o/t,f=u/t,d=(u*n-o*e)/t,h=(u*e+o*n)/t;function p(t,a){return[s*(t*=r)-c*(a*=i)+e,n-c*t-s*a]}return p.invert=function(t,e){return[r*(l*t-f*e+d),i*(h-f*t-l*e)]},p}function pr(t){return mr((function(){return t}))()}function mr(t){var e,n,r,i,a,o,u,s,c,l,f=150,p=480,m=250,v=0,g=0,_=0,y=0,b=0,w=0,x=1,k=1,E=null,S=xe,T=null,j=nn,O=.5;function A(t){return s(t[0]*h,t[1]*h)}function L(t){return(t=s.invert(t[0],t[1]))&&[t[0]*d,t[1]*d]}function C(){var t=hr(f,0,0,x,k,w).apply(null,e(v,g)),r=(w?hr:dr)(f,p-t[0],m-t[1],x,k,w);return n=ne(_,y,b),u=te(e,r),s=te(n,u),o=lr(u,O),D()}function D(){return c=l=null,A}return A.stream=function(t){return c&&l===t?c:c=fr(function(t){return nr({point:function(e,n){var r=t(e,n);return this.stream.point(r[0],r[1])}})}(n)(S(o(j(l=t)))))},A.preclip=function(t){return arguments.length?(S=t,E=void 0,D()):S},A.postclip=function(t){return arguments.length?(j=t,T=r=i=a=null,D()):j},A.clipAngle=function(t){return arguments.length?(S=+t?ke(E=t*h):(E=null,xe),D()):E*d},A.clipExtent=function(t){return arguments.length?(j=null==t?(T=r=i=a=null,nn):Me(T=+t[0][0],r=+t[0][1],i=+t[1][0],a=+t[1][1]),D()):null==T?null:[[T,r],[i,a]]},A.scale=function(t){return arguments.length?(f=+t,C()):f},A.translate=function(t){return arguments.length?(p=+t[0],m=+t[1],C()):[p,m]},A.center=function(t){return arguments.length?(v=t[0]%360*h,g=t[1]%360*h,C()):[v*d,g*d]},A.rotate=function(t){return arguments.length?(_=t[0]%360*h,y=t[1]%360*h,b=t.length>2?t[2]%360*h:0,C()):[_*d,y*d,b*d]},A.angle=function(t){return arguments.length?(w=t%360*h,C()):w*d},A.reflectX=function(t){return arguments.length?(x=t?-1:1,C()):x<0},A.reflectY=function(t){return arguments.length?(k=t?-1:1,C()):k<0},A.precision=function(t){return arguments.length?(o=lr(u,O=t*t),D()):M(O)},A.fitExtent=function(t,e){return ar(A,t,e)},A.fitSize=function(t,e){return or(A,t,e)},A.fitWidth=function(t,e){return ur(A,t,e)},A.fitHeight=function(t,e){return sr(A,t,e)},function(){return e=t.apply(this,arguments),A.invert=e.invert&&L,C()}}function vr(t){var e=0,n=s/3,r=mr(t),i=r(e,n);return i.parallels=function(t){return arguments.length?r(e=t[0]*h,n=t[1]*h):[e*d,n*d]},i}function gr(t,e){var n=x(t),r=(n+x(e))/2;if(p(r)<u)return function(t){var e=g(t);function n(t,n){return[t*e,x(n)/e]}return n.invert=function(t,n){return[t/e,T(n*e)]},n}(t);var i=1+n*(2*r-n),a=M(i)/r;function o(t,e){var n=M(i-2*r*x(e))/r;return[n*x(t*=r),a-n*g(t)]}return o.invert=function(t,e){var n=a-e,o=v(t,p(n))*k(n);return n*r<0&&(o-=s*k(t)*k(n)),[o/r,T((i-(t*t+n*n)*r*r)/(2*r))]},o}var _r=function(){return vr(gr).scale(155.424).center([0,33.6442])},yr=function(){return _r().parallels([29.5,45.5]).scale(1070).translate([480,250]).rotate([96,0]).center([-.6,38.7])};var br=function(){var t,e,n,r,i,a,o=yr(),s=_r().rotate([154,0]).center([-2,58.5]).parallels([55,65]),c=_r().rotate([157,0]).center([-3,19.9]).parallels([8,18]),l={point:function(t,e){a=[t,e]}};function f(t){var e=t[0],o=t[1];return a=null,n.point(e,o),a||(r.point(e,o),a)||(i.point(e,o),a)}function d(){return t=e=null,f}return f.invert=function(t){var e=o.scale(),n=o.translate(),r=(t[0]-n[0])/e,i=(t[1]-n[1])/e;return(i>=.12&&i<.234&&r>=-.425&&r<-.214?s:i>=.166&&i<.234&&r>=-.214&&r<-.115?c:o).invert(t)},f.stream=function(n){return t&&e===n?t:(r=[o.stream(e=n),s.stream(n),c.stream(n)],i=r.length,t={point:function(t,e){for(var n=-1;++n<i;)r[n].point(t,e)},sphere:function(){for(var t=-1;++t<i;)r[t].sphere()},lineStart:function(){for(var t=-1;++t<i;)r[t].lineStart()},lineEnd:function(){for(var t=-1;++t<i;)r[t].lineEnd()},polygonStart:function(){for(var t=-1;++t<i;)r[t].polygonStart()},polygonEnd:function(){for(var t=-1;++t<i;)r[t].polygonEnd()}});var r,i},f.precision=function(t){return arguments.length?(o.precision(t),s.precision(t),c.precision(t),d()):o.precision()},f.scale=function(t){return arguments.length?(o.scale(t),s.scale(.35*t),c.scale(t),f.translate(o.translate())):o.scale()},f.translate=function(t){if(!arguments.length)return o.translate();var e=o.scale(),a=+t[0],f=+t[1];return n=o.translate(t).clipExtent([[a-.455*e,f-.238*e],[a+.455*e,f+.238*e]]).stream(l),r=s.translate([a-.307*e,f+.201*e]).clipExtent([[a-.425*e+u,f+.12*e+u],[a-.214*e-u,f+.234*e-u]]).stream(l),i=c.translate([a-.205*e,f+.212*e]).clipExtent([[a-.214*e+u,f+.166*e+u],[a-.115*e-u,f+.234*e-u]]).stream(l),d()},f.fitExtent=function(t,e){return ar(f,t,e)},f.fitSize=function(t,e){return or(f,t,e)},f.fitWidth=function(t,e){return ur(f,t,e)},f.fitHeight=function(t,e){return sr(f,t,e)},f.scale(1070)};function wr(t){return function(e,n){var r=g(e),i=g(n),a=t(r*i);return[a*i*x(e),a*x(n)]}}function xr(t){return function(e,n){var r=M(e*e+n*n),i=t(r),a=x(i),o=g(i);return[v(e*a,r*o),T(r&&n*a/r)]}}var kr=wr((function(t){return M(2/(1+t))}));kr.invert=xr((function(t){return 2*T(t/2)}));var Mr=function(){return pr(kr).scale(124.75).clipAngle(179.999)},Er=wr((function(t){return(t=S(t))&&t/x(t)}));Er.invert=xr((function(t){return t}));var Sr=function(){return pr(Er).scale(79.4188).clipAngle(179.999)};function Tr(t,e){return[t,b(E((c+e)/2))]}Tr.invert=function(t,e){return[t,2*m(y(e))-c]};var jr=function(){return Or(Tr).scale(961/f)};function Or(t){var e,n,r,i=pr(t),a=i.center,o=i.scale,u=i.translate,c=i.clipExtent,l=null;function f(){var a=s*o(),u=i(oe(i.rotate()).invert([0,0]));return c(null==l?[[u[0]-a,u[1]-a],[u[0]+a,u[1]+a]]:t===Tr?[[Math.max(u[0]-a,l),e],[Math.min(u[0]+a,n),r]]:[[l,Math.max(u[1]-a,e)],[n,Math.min(u[1]+a,r)]])}return i.scale=function(t){return arguments.length?(o(t),f()):o()},i.translate=function(t){return arguments.length?(u(t),f()):u()},i.center=function(t){return arguments.length?(a(t),f()):a()},i.clipExtent=function(t){return arguments.length?(null==t?l=e=n=r=null:(l=+t[0][0],e=+t[0][1],n=+t[1][0],r=+t[1][1]),f()):null==l?null:[[l,e],[n,r]]},f()}function Ar(t){return E((c+t)/2)}function Lr(t,e){var n=g(t),r=t===e?x(t):b(n/g(e))/b(Ar(e)/Ar(t)),i=n*w(Ar(t),r)/r;if(!r)return Tr;function a(t,e){i>0?e<-c+u&&(e=-c+u):e>c-u&&(e=c-u);var n=i/w(Ar(e),r);return[n*x(r*t),i-n*g(r*t)]}return a.invert=function(t,e){var n=i-e,a=k(r)*M(t*t+n*n),o=v(t,p(n))*k(n);return n*r<0&&(o-=s*k(t)*k(n)),[o/r,2*m(w(i/a,1/r))-c]},a}var Cr=function(){return vr(Lr).scale(109.5).parallels([30,30])};function Dr(t,e){return[t,e]}Dr.invert=Dr;var Nr=function(){return pr(Dr).scale(152.63)};function Pr(t,e){var n=g(t),r=t===e?x(t):(n-g(e))/(e-t),i=n/r+t;if(p(r)<u)return Dr;function a(t,e){var n=i-e,a=r*t;return[n*x(a),i-n*g(a)]}return a.invert=function(t,e){var n=i-e,a=v(t,p(n))*k(n);return n*r<0&&(a-=s*k(t)*k(n)),[a/r,i-k(r)*M(t*t+n*n)]},a}var Rr=function(){return vr(Pr).scale(131.154).center([0,13.9389])},Yr=1.340264,Ir=-.081106,zr=893e-6,Fr=.003796,Hr=M(3)/2;function Br(t,e){var n=T(Hr*x(e)),r=n*n,i=r*r*r;return[t*g(n)/(Hr*(Yr+3*Ir*r+i*(7*zr+9*Fr*r))),n*(Yr+Ir*r+i*(zr+Fr*r))]}Br.invert=function(t,e){for(var n,r=e,i=r*r,a=i*i*i,o=0;o<12&&(a=(i=(r-=n=(r*(Yr+Ir*i+a*(zr+Fr*i))-e)/(Yr+3*Ir*i+a*(7*zr+9*Fr*i)))*r)*i*i,!(p(n)<1e-12));++o);return[Hr*t*(Yr+3*Ir*i+a*(7*zr+9*Fr*i))/g(r),T(x(r)/Hr)]};var qr=function(){return pr(Br).scale(177.158)};function Ur(t,e){var n=g(e),r=g(t)*n;return[n*x(t)/r,x(e)/r]}Ur.invert=xr(m);var Wr=function(){return pr(Ur).scale(144.049).clipAngle(60)},Gr=function(){var t,e,n,r,i,a,o,u=1,s=0,c=0,l=1,f=1,p=0,m=null,v=1,_=1,y=nr({point:function(t,e){var n=k([t,e]);this.stream.point(n[0],n[1])}}),b=nn;function w(){return v=u*l,_=u*f,a=o=null,k}function k(n){var r=n[0]*v,i=n[1]*_;if(p){var a=i*t-r*e;r=r*t+i*e,i=a}return[r+s,i+c]}return k.invert=function(n){var r=n[0]-s,i=n[1]-c;if(p){var a=i*t+r*e;r=r*t-i*e,i=a}return[r/v,i/_]},k.stream=function(t){return a&&o===t?a:a=y(b(o=t))},k.postclip=function(t){return arguments.length?(b=t,m=n=r=i=null,w()):b},k.clipExtent=function(t){return arguments.length?(b=null==t?(m=n=r=i=null,nn):Me(m=+t[0][0],n=+t[0][1],r=+t[1][0],i=+t[1][1]),w()):null==m?null:[[m,n],[r,i]]},k.scale=function(t){return arguments.length?(u=+t,w()):u},k.translate=function(t){return arguments.length?(s=+t[0],c=+t[1],w()):[s,c]},k.angle=function(n){return arguments.length?(e=x(p=n%360*h),t=g(p),w()):p*d},k.reflectX=function(t){return arguments.length?(l=t?-1:1,w()):l<0},k.reflectY=function(t){return arguments.length?(f=t?-1:1,w()):f<0},k.fitExtent=function(t,e){return ar(k,t,e)},k.fitSize=function(t,e){return or(k,t,e)},k.fitWidth=function(t,e){return ur(k,t,e)},k.fitHeight=function(t,e){return sr(k,t,e)},k};function Vr(t,e){var n=e*e,r=n*n;return[t*(.8707-.131979*n+r*(r*(.003971*n-.001529*r)-.013791)),e*(1.007226+n*(.015085+r*(.028874*n-.044475-.005916*r)))]}Vr.invert=function(t,e){var n,r=e,i=25;do{var a=r*r,o=a*a;r-=n=(r*(1.007226+a*(.015085+o*(.028874*a-.044475-.005916*o)))-e)/(1.007226+a*(.045255+o*(.259866*a-.311325-.005916*11*o)))}while(p(n)>u&&--i>0);return[t/(.8707+(a=r*r)*(a*(a*a*a*(.003971-.001529*a)-.013791)-.131979)),r]};var $r=function(){return pr(Vr).scale(175.295)};function Xr(t,e){return[g(e)*x(t),x(e)]}Xr.invert=xr(T);var Jr=function(){return pr(Xr).scale(249.5).clipAngle(90+u)};function Zr(t,e){var n=g(e),r=1+g(t)*n;return[n*x(t)/r,x(e)/r]}Zr.invert=xr((function(t){return 2*m(t)}));var Kr=function(){return pr(Zr).scale(250).clipAngle(142)};function Qr(t,e){return[b(E((c+e)/2)),-t]}Qr.invert=function(t,e){return[-e,2*m(y(t))-c]};var ti=function(){var t=Or(Qr),e=t.center,n=t.rotate;return t.center=function(t){return arguments.length?e([-t[1],t[0]]):[(t=e())[1],-t[0]]},t.rotate=function(t){return arguments.length?n([t[0],t[1],t.length>2?t[2]+90:90]):[(t=n())[0],t[1],t[2]-90]},n([0,0,90]).scale(159.155)}},function(t,e,n){"use strict";function r(t,e){return t.parent===e.parent?1:2}function i(t,e){return t+e.x}function a(t,e){return Math.max(t,e.y)}n.d(e,"a",(function(){return o})),n.d(e,"b",(function(){return s})),n.d(e,"c",(function(){return D})),n.d(e,"e",(function(){return T})),n.d(e,"d",(function(){return p})),n.d(e,"f",(function(){return z})),n.d(e,"g",(function(){return U})),n.d(e,"h",(function(){return Z})),n.d(e,"i",(function(){return nt})),n.d(e,"j",(function(){return rt})),n.d(e,"k",(function(){return I})),n.d(e,"m",(function(){return K})),n.d(e,"n",(function(){return it})),n.d(e,"o",(function(){return et})),n.d(e,"l",(function(){return at}));var o=function(){var t=r,e=1,n=1,o=!1;function u(r){var u,s=0;r.eachAfter((function(e){var n=e.children;n?(e.x=function(t){return t.reduce(i,0)/t.length}(n),e.y=function(t){return 1+t.reduce(a,0)}(n)):(e.x=u?s+=t(e,u):0,e.y=0,u=e)}));var c=function(t){for(var e;e=t.children;)t=e[0];return t}(r),l=function(t){for(var e;e=t.children;)t=e[e.length-1];return t}(r),f=c.x-t(c,l)/2,d=l.x+t(l,c)/2;return r.eachAfter(o?function(t){t.x=(t.x-r.x)*e,t.y=(r.y-t.y)*n}:function(t){t.x=(t.x-f)/(d-f)*e,t.y=(1-(r.y?t.y/r.y:1))*n})}return u.separation=function(e){return arguments.length?(t=e,u):t},u.size=function(t){return arguments.length?(o=!1,e=+t[0],n=+t[1],u):o?null:[e,n]},u.nodeSize=function(t){return arguments.length?(o=!0,e=+t[0],n=+t[1],u):o?[e,n]:null},u};function u(t){var e=0,n=t.children,r=n&&n.length;if(r)for(;--r>=0;)e+=n[r].value;else e=1;t.value=e}function s(t,e){var n,r,i,a,o,u=new d(t),s=+t.value&&(u.value=t.value),l=[u];for(null==e&&(e=c);n=l.pop();)if(s&&(n.value=+n.data.value),(i=e(n.data))&&(o=i.length))for(n.children=new Array(o),a=o-1;a>=0;--a)l.push(r=n.children[a]=new d(i[a])),r.parent=n,r.depth=n.depth+1;return u.eachBefore(f)}function c(t){return t.children}function l(t){t.data=t.data.data}function f(t){var e=0;do{t.height=e}while((t=t.parent)&&t.height<++e)}function d(t){this.data=t,this.depth=this.height=0,this.parent=null}d.prototype=s.prototype={constructor:d,count:function(){return this.eachAfter(u)},each:function(t){var e,n,r,i,a=this,o=[a];do{for(e=o.reverse(),o=[];a=e.pop();)if(t(a),n=a.children)for(r=0,i=n.length;r<i;++r)o.push(n[r])}while(o.length);return this},eachAfter:function(t){for(var e,n,r,i=this,a=[i],o=[];i=a.pop();)if(o.push(i),e=i.children)for(n=0,r=e.length;n<r;++n)a.push(e[n]);for(;i=o.pop();)t(i);return this},eachBefore:function(t){for(var e,n,r=this,i=[r];r=i.pop();)if(t(r),e=r.children)for(n=e.length-1;n>=0;--n)i.push(e[n]);return this},sum:function(t){return this.eachAfter((function(e){for(var n=+t(e.data)||0,r=e.children,i=r&&r.length;--i>=0;)n+=r[i].value;e.value=n}))},sort:function(t){return this.eachBefore((function(e){e.children&&e.children.sort(t)}))},path:function(t){for(var e=this,n=function(t,e){if(t===e)return t;var n=t.ancestors(),r=e.ancestors(),i=null;t=n.pop(),e=r.pop();for(;t===e;)i=t,t=n.pop(),e=r.pop();return i}(e,t),r=[e];e!==n;)e=e.parent,r.push(e);for(var i=r.length;t!==n;)r.splice(i,0,t),t=t.parent;return r},ancestors:function(){for(var t=this,e=[t];t=t.parent;)e.push(t);return e},descendants:function(){var t=[];return this.each((function(e){t.push(e)})),t},leaves:function(){var t=[];return this.eachBefore((function(e){e.children||t.push(e)})),t},links:function(){var t=this,e=[];return t.each((function(n){n!==t&&e.push({source:n.parent,target:n})})),e},copy:function(){return s(this).eachBefore(l)}};var h=Array.prototype.slice;var p=function(t){for(var e,n,r=0,i=(t=function(t){for(var e,n,r=t.length;r;)n=Math.random()*r--|0,e=t[r],t[r]=t[n],t[n]=e;return t}(h.call(t))).length,a=[];r<i;)e=t[r],n&&g(n,e)?++r:(n=y(a=m(a,e)),r=0);return n};function m(t,e){var n,r;if(_(e,t))return[e];for(n=0;n<t.length;++n)if(v(e,t[n])&&_(b(t[n],e),t))return[t[n],e];for(n=0;n<t.length-1;++n)for(r=n+1;r<t.length;++r)if(v(b(t[n],t[r]),e)&&v(b(t[n],e),t[r])&&v(b(t[r],e),t[n])&&_(w(t[n],t[r],e),t))return[t[n],t[r],e];throw new Error}function v(t,e){var n=t.r-e.r,r=e.x-t.x,i=e.y-t.y;return n<0||n*n<r*r+i*i}function g(t,e){var n=t.r-e.r+1e-6,r=e.x-t.x,i=e.y-t.y;return n>0&&n*n>r*r+i*i}function _(t,e){for(var n=0;n<e.length;++n)if(!g(t,e[n]))return!1;return!0}function y(t){switch(t.length){case 1:return function(t){return{x:t.x,y:t.y,r:t.r}}(t[0]);case 2:return b(t[0],t[1]);case 3:return w(t[0],t[1],t[2])}}function b(t,e){var n=t.x,r=t.y,i=t.r,a=e.x,o=e.y,u=e.r,s=a-n,c=o-r,l=u-i,f=Math.sqrt(s*s+c*c);return{x:(n+a+s/f*l)/2,y:(r+o+c/f*l)/2,r:(f+i+u)/2}}function w(t,e,n){var r=t.x,i=t.y,a=t.r,o=e.x,u=e.y,s=e.r,c=n.x,l=n.y,f=n.r,d=r-o,h=r-c,p=i-u,m=i-l,v=s-a,g=f-a,_=r*r+i*i-a*a,y=_-o*o-u*u+s*s,b=_-c*c-l*l+f*f,w=h*p-d*m,x=(p*b-m*y)/(2*w)-r,k=(m*v-p*g)/w,M=(h*y-d*b)/(2*w)-i,E=(d*g-h*v)/w,S=k*k+E*E-1,T=2*(a+x*k+M*E),j=x*x+M*M-a*a,O=-(S?(T+Math.sqrt(T*T-4*S*j))/(2*S):j/T);return{x:r+x+k*O,y:i+M+E*O,r:O}}function x(t,e,n){var r,i,a,o,u=t.x-e.x,s=t.y-e.y,c=u*u+s*s;c?(i=e.r+n.r,i*=i,o=t.r+n.r,i>(o*=o)?(r=(c+o-i)/(2*c),a=Math.sqrt(Math.max(0,o/c-r*r)),n.x=t.x-r*u-a*s,n.y=t.y-r*s+a*u):(r=(c+i-o)/(2*c),a=Math.sqrt(Math.max(0,i/c-r*r)),n.x=e.x+r*u-a*s,n.y=e.y+r*s+a*u)):(n.x=e.x+n.r,n.y=e.y)}function k(t,e){var n=t.r+e.r-1e-6,r=e.x-t.x,i=e.y-t.y;return n>0&&n*n>r*r+i*i}function M(t){var e=t._,n=t.next._,r=e.r+n.r,i=(e.x*n.r+n.x*e.r)/r,a=(e.y*n.r+n.y*e.r)/r;return i*i+a*a}function E(t){this._=t,this.next=null,this.previous=null}function S(t){if(!(i=t.length))return 0;var e,n,r,i,a,o,u,s,c,l,f;if((e=t[0]).x=0,e.y=0,!(i>1))return e.r;if(n=t[1],e.x=-n.r,n.x=e.r,n.y=0,!(i>2))return e.r+n.r;x(n,e,r=t[2]),e=new E(e),n=new E(n),r=new E(r),e.next=r.previous=n,n.next=e.previous=r,r.next=n.previous=e;t:for(u=3;u<i;++u){x(e._,n._,r=t[u]),r=new E(r),s=n.next,c=e.previous,l=n._.r,f=e._.r;do{if(l<=f){if(k(s._,r._)){n=s,e.next=n,n.previous=e,--u;continue t}l+=s._.r,s=s.next}else{if(k(c._,r._)){(e=c).next=n,n.previous=e,--u;continue t}f+=c._.r,c=c.previous}}while(s!==c.next);for(r.previous=e,r.next=n,e.next=n.previous=n=r,a=M(e);(r=r.next)!==n;)(o=M(r))<a&&(e=r,a=o);n=e.next}for(e=[n._],r=n;(r=r.next)!==n;)e.push(r._);for(r=p(e),u=0;u<i;++u)(e=t[u]).x-=r.x,e.y-=r.y;return r.r}var T=function(t){return S(t),t};function j(t){return null==t?null:O(t)}function O(t){if("function"!=typeof t)throw new Error;return t}function A(){return 0}var L=function(t){return function(){return t}};function C(t){return Math.sqrt(t.value)}var D=function(){var t=null,e=1,n=1,r=A;function i(i){return i.x=e/2,i.y=n/2,t?i.eachBefore(N(t)).eachAfter(P(r,.5)).eachBefore(R(1)):i.eachBefore(N(C)).eachAfter(P(A,1)).eachAfter(P(r,i.r/Math.min(e,n))).eachBefore(R(Math.min(e,n)/(2*i.r))),i}return i.radius=function(e){return arguments.length?(t=j(e),i):t},i.size=function(t){return arguments.length?(e=+t[0],n=+t[1],i):[e,n]},i.padding=function(t){return arguments.length?(r="function"==typeof t?t:L(+t),i):r},i};function N(t){return function(e){e.children||(e.r=Math.max(0,+t(e)||0))}}function P(t,e){return function(n){if(r=n.children){var r,i,a,o=r.length,u=t(n)*e||0;if(u)for(i=0;i<o;++i)r[i].r+=u;if(a=S(r),u)for(i=0;i<o;++i)r[i].r-=u;n.r=a+u}}}function R(t){return function(e){var n=e.parent;e.r*=t,n&&(e.x=n.x+t*e.x,e.y=n.y+t*e.y)}}var Y=function(t){t.x0=Math.round(t.x0),t.y0=Math.round(t.y0),t.x1=Math.round(t.x1),t.y1=Math.round(t.y1)},I=function(t,e,n,r,i){for(var a,o=t.children,u=-1,s=o.length,c=t.value&&(r-e)/t.value;++u<s;)(a=o[u]).y0=n,a.y1=i,a.x0=e,a.x1=e+=a.value*c},z=function(){var t=1,e=1,n=0,r=!1;function i(i){var a=i.height+1;return i.x0=i.y0=n,i.x1=t,i.y1=e/a,i.eachBefore(function(t,e){return function(r){r.children&&I(r,r.x0,t*(r.depth+1)/e,r.x1,t*(r.depth+2)/e);var i=r.x0,a=r.y0,o=r.x1-n,u=r.y1-n;o<i&&(i=o=(i+o)/2),u<a&&(a=u=(a+u)/2),r.x0=i,r.y0=a,r.x1=o,r.y1=u}}(e,a)),r&&i.eachBefore(Y),i}return i.round=function(t){return arguments.length?(r=!!t,i):r},i.size=function(n){return arguments.length?(t=+n[0],e=+n[1],i):[t,e]},i.padding=function(t){return arguments.length?(n=+t,i):n},i},F={depth:-1},H={};function B(t){return t.id}function q(t){return t.parentId}var U=function(){var t=B,e=q;function n(n){var r,i,a,o,u,s,c,l=n.length,h=new Array(l),p={};for(i=0;i<l;++i)r=n[i],u=h[i]=new d(r),null!=(s=t(r,i,n))&&(s+="")&&(p[c="$"+(u.id=s)]=c in p?H:u);for(i=0;i<l;++i)if(u=h[i],null!=(s=e(n[i],i,n))&&(s+="")){if(!(o=p["$"+s]))throw new Error("missing: "+s);if(o===H)throw new Error("ambiguous: "+s);o.children?o.children.push(u):o.children=[u],u.parent=o}else{if(a)throw new Error("multiple roots");a=u}if(!a)throw new Error("no root");if(a.parent=F,a.eachBefore((function(t){t.depth=t.parent.depth+1,--l})).eachBefore(f),a.parent=null,l>0)throw new Error("cycle");return a}return n.id=function(e){return arguments.length?(t=O(e),n):t},n.parentId=function(t){return arguments.length?(e=O(t),n):e},n};function W(t,e){return t.parent===e.parent?1:2}function G(t){var e=t.children;return e?e[0]:t.t}function V(t){var e=t.children;return e?e[e.length-1]:t.t}function $(t,e,n){var r=n/(e.i-t.i);e.c-=r,e.s+=n,t.c+=r,e.z+=n,e.m+=n}function X(t,e,n){return t.a.parent===e.parent?t.a:n}function J(t,e){this._=t,this.parent=null,this.children=null,this.A=null,this.a=this,this.z=0,this.m=0,this.c=0,this.s=0,this.t=null,this.i=e}J.prototype=Object.create(d.prototype);var Z=function(){var t=W,e=1,n=1,r=null;function i(i){var s=function(t){for(var e,n,r,i,a,o=new J(t,0),u=[o];e=u.pop();)if(r=e._.children)for(e.children=new Array(a=r.length),i=a-1;i>=0;--i)u.push(n=e.children[i]=new J(r[i],i)),n.parent=e;return(o.parent=new J(null,0)).children=[o],o}(i);if(s.eachAfter(a),s.parent.m=-s.z,s.eachBefore(o),r)i.eachBefore(u);else{var c=i,l=i,f=i;i.eachBefore((function(t){t.x<c.x&&(c=t),t.x>l.x&&(l=t),t.depth>f.depth&&(f=t)}));var d=c===l?1:t(c,l)/2,h=d-c.x,p=e/(l.x+d+h),m=n/(f.depth||1);i.eachBefore((function(t){t.x=(t.x+h)*p,t.y=t.depth*m}))}return i}function a(e){var n=e.children,r=e.parent.children,i=e.i?r[e.i-1]:null;if(n){!function(t){for(var e,n=0,r=0,i=t.children,a=i.length;--a>=0;)(e=i[a]).z+=n,e.m+=n,n+=e.s+(r+=e.c)}(e);var a=(n[0].z+n[n.length-1].z)/2;i?(e.z=i.z+t(e._,i._),e.m=e.z-a):e.z=a}else i&&(e.z=i.z+t(e._,i._));e.parent.A=function(e,n,r){if(n){for(var i,a=e,o=e,u=n,s=a.parent.children[0],c=a.m,l=o.m,f=u.m,d=s.m;u=V(u),a=G(a),u&&a;)s=G(s),(o=V(o)).a=e,(i=u.z+f-a.z-c+t(u._,a._))>0&&($(X(u,e,r),e,i),c+=i,l+=i),f+=u.m,c+=a.m,d+=s.m,l+=o.m;u&&!V(o)&&(o.t=u,o.m+=f-l),a&&!G(s)&&(s.t=a,s.m+=c-d,r=e)}return r}(e,i,e.parent.A||r[0])}function o(t){t._.x=t.z+t.parent.m,t.m+=t.parent.m}function u(t){t.x*=e,t.y=t.depth*n}return i.separation=function(e){return arguments.length?(t=e,i):t},i.size=function(t){return arguments.length?(r=!1,e=+t[0],n=+t[1],i):r?null:[e,n]},i.nodeSize=function(t){return arguments.length?(r=!0,e=+t[0],n=+t[1],i):r?[e,n]:null},i},K=function(t,e,n,r,i){for(var a,o=t.children,u=-1,s=o.length,c=t.value&&(i-n)/t.value;++u<s;)(a=o[u]).x0=e,a.x1=r,a.y0=n,a.y1=n+=a.value*c},Q=(1+Math.sqrt(5))/2;function tt(t,e,n,r,i,a){for(var o,u,s,c,l,f,d,h,p,m,v,g=[],_=e.children,y=0,b=0,w=_.length,x=e.value;y<w;){s=i-n,c=a-r;do{l=_[b++].value}while(!l&&b<w);for(f=d=l,v=l*l*(m=Math.max(c/s,s/c)/(x*t)),p=Math.max(d/v,v/f);b<w;++b){if(l+=u=_[b].value,u<f&&(f=u),u>d&&(d=u),v=l*l*m,(h=Math.max(d/v,v/f))>p){l-=u;break}p=h}g.push(o={value:l,dice:s<c,children:_.slice(y,b)}),o.dice?I(o,n,r,i,x?r+=c*l/x:a):K(o,n,r,x?n+=s*l/x:i,a),x-=l,y=b}return g}var et=function t(e){function n(t,n,r,i,a){tt(e,t,n,r,i,a)}return n.ratio=function(e){return t((e=+e)>1?e:1)},n}(Q),nt=function(){var t=et,e=!1,n=1,r=1,i=[0],a=A,o=A,u=A,s=A,c=A;function l(t){return t.x0=t.y0=0,t.x1=n,t.y1=r,t.eachBefore(f),i=[0],e&&t.eachBefore(Y),t}function f(e){var n=i[e.depth],r=e.x0+n,l=e.y0+n,f=e.x1-n,d=e.y1-n;f<r&&(r=f=(r+f)/2),d<l&&(l=d=(l+d)/2),e.x0=r,e.y0=l,e.x1=f,e.y1=d,e.children&&(n=i[e.depth+1]=a(e)/2,r+=c(e)-n,l+=o(e)-n,(f-=u(e)-n)<r&&(r=f=(r+f)/2),(d-=s(e)-n)<l&&(l=d=(l+d)/2),t(e,r,l,f,d))}return l.round=function(t){return arguments.length?(e=!!t,l):e},l.size=function(t){return arguments.length?(n=+t[0],r=+t[1],l):[n,r]},l.tile=function(e){return arguments.length?(t=O(e),l):t},l.padding=function(t){return arguments.length?l.paddingInner(t).paddingOuter(t):l.paddingInner()},l.paddingInner=function(t){return arguments.length?(a="function"==typeof t?t:L(+t),l):a},l.paddingOuter=function(t){return arguments.length?l.paddingTop(t).paddingRight(t).paddingBottom(t).paddingLeft(t):l.paddingTop()},l.paddingTop=function(t){return arguments.length?(o="function"==typeof t?t:L(+t),l):o},l.paddingRight=function(t){return arguments.length?(u="function"==typeof t?t:L(+t),l):u},l.paddingBottom=function(t){return arguments.length?(s="function"==typeof t?t:L(+t),l):s},l.paddingLeft=function(t){return arguments.length?(c="function"==typeof t?t:L(+t),l):c},l},rt=function(t,e,n,r,i){var a,o,u=t.children,s=u.length,c=new Array(s+1);for(c[0]=o=a=0;a<s;++a)c[a+1]=o+=u[a].value;!function t(e,n,r,i,a,o,s){if(e>=n-1){var l=u[e];return l.x0=i,l.y0=a,l.x1=o,void(l.y1=s)}var f=c[e],d=r/2+f,h=e+1,p=n-1;for(;h<p;){var m=h+p>>>1;c[m]<d?h=m+1:p=m}d-c[h-1]<c[h]-d&&e+1<h&&--h;var v=c[h]-f,g=r-v;if(o-i>s-a){var _=(i*g+o*v)/r;t(e,h,v,i,a,_,s),t(h,n,g,_,a,o,s)}else{var y=(a*g+s*v)/r;t(e,h,v,i,a,o,y),t(h,n,g,i,y,o,s)}}(0,s,t.value,e,n,r,i)},it=function(t,e,n,r,i){(1&t.depth?K:I)(t,e,n,r,i)},at=function t(e){function n(t,n,r,i,a){if((o=t._squarify)&&o.ratio===e)for(var o,u,s,c,l,f=-1,d=o.length,h=t.value;++f<d;){for(s=(u=o[f]).children,c=u.value=0,l=s.length;c<l;++c)u.value+=s[c].value;u.dice?I(u,n,r,i,r+=(a-r)*u.value/h):K(u,n,r,n+=(i-n)*u.value/h,a),h-=u.value}else t._squarify=o=tt(e,t,n,r,i,a),o.ratio=e}return n.ratio=function(e){return t((e=+e)>1?e:1)},n}(Q)},function(t,e,n){"use strict";n.d(e,"a",(function(){return r})),n.d(e,"b",(function(){return c})),n.d(e,"c",(function(){return h})),n.d(e,"d",(function(){return b})),n.d(e,"e",(function(){return w})),n.d(e,"f",(function(){return y})),n.d(e,"g",(function(){return x})),n.d(e,"h",(function(){return k}));var r=function(t,e){var n;function r(){var r,i,a=n.length,o=0,u=0;for(r=0;r<a;++r)o+=(i=n[r]).x,u+=i.y;for(o=o/a-t,u=u/a-e,r=0;r<a;++r)(i=n[r]).x-=o,i.y-=u}return null==t&&(t=0),null==e&&(e=0),r.initialize=function(t){n=t},r.x=function(e){return arguments.length?(t=+e,r):t},r.y=function(t){return arguments.length?(e=+t,r):e},r},i=function(t){return function(){return t}},a=function(){return 1e-6*(Math.random()-.5)},o=n(467);function u(t){return t.x+t.vx}function s(t){return t.y+t.vy}var c=function(t){var e,n,r=1,c=1;function l(){for(var t,i,l,d,h,p,m,v=e.length,g=0;g<c;++g)for(i=Object(o.a)(e,u,s).visitAfter(f),t=0;t<v;++t)l=e[t],p=n[l.index],m=p*p,d=l.x+l.vx,h=l.y+l.vy,i.visit(_);function _(t,e,n,i,o){var u=t.data,s=t.r,c=p+s;if(!u)return e>d+c||i<d-c||n>h+c||o<h-c;if(u.index>l.index){var f=d-u.x-u.vx,v=h-u.y-u.vy,g=f*f+v*v;g<c*c&&(0===f&&(g+=(f=a())*f),0===v&&(g+=(v=a())*v),g=(c-(g=Math.sqrt(g)))/g*r,l.vx+=(f*=g)*(c=(s*=s)/(m+s)),l.vy+=(v*=g)*c,u.vx-=f*(c=1-c),u.vy-=v*c)}}}function f(t){if(t.data)return t.r=n[t.data.index];for(var e=t.r=0;e<4;++e)t[e]&&t[e].r>t.r&&(t.r=t[e].r)}function d(){if(e){var r,i,a=e.length;for(n=new Array(a),r=0;r<a;++r)i=e[r],n[i.index]=+t(i,r,e)}}return"function"!=typeof t&&(t=i(null==t?1:+t)),l.initialize=function(t){e=t,d()},l.iterations=function(t){return arguments.length?(c=+t,l):c},l.strength=function(t){return arguments.length?(r=+t,l):r},l.radius=function(e){return arguments.length?(t="function"==typeof e?e:i(+e),d(),l):t},l},l=n(24);function f(t){return t.index}function d(t,e){var n=t.get(e);if(!n)throw new Error("missing: "+e);return n}var h=function(t){var e,n,r,o,u,s=f,c=function(t){return 1/Math.min(o[t.source.index],o[t.target.index])},h=i(30),p=1;function m(r){for(var i=0,o=t.length;i<p;++i)for(var s,c,l,f,d,h,m,v=0;v<o;++v)c=(s=t[v]).source,f=(l=s.target).x+l.vx-c.x-c.vx||a(),d=l.y+l.vy-c.y-c.vy||a(),f*=h=((h=Math.sqrt(f*f+d*d))-n[v])/h*r*e[v],d*=h,l.vx-=f*(m=u[v]),l.vy-=d*m,c.vx+=f*(m=1-m),c.vy+=d*m}function v(){if(r){var i,a,c=r.length,f=t.length,h=Object(l.c)(r,s);for(i=0,o=new Array(c);i<f;++i)(a=t[i]).index=i,"object"!=typeof a.source&&(a.source=d(h,a.source)),"object"!=typeof a.target&&(a.target=d(h,a.target)),o[a.source.index]=(o[a.source.index]||0)+1,o[a.target.index]=(o[a.target.index]||0)+1;for(i=0,u=new Array(f);i<f;++i)a=t[i],u[i]=o[a.source.index]/(o[a.source.index]+o[a.target.index]);e=new Array(f),g(),n=new Array(f),_()}}function g(){if(r)for(var n=0,i=t.length;n<i;++n)e[n]=+c(t[n],n,t)}function _(){if(r)for(var e=0,i=t.length;e<i;++e)n[e]=+h(t[e],e,t)}return null==t&&(t=[]),m.initialize=function(t){r=t,v()},m.links=function(e){return arguments.length?(t=e,v(),m):t},m.id=function(t){return arguments.length?(s=t,m):s},m.iterations=function(t){return arguments.length?(p=+t,m):p},m.strength=function(t){return arguments.length?(c="function"==typeof t?t:i(+t),g(),m):c},m.distance=function(t){return arguments.length?(h="function"==typeof t?t:i(+t),_(),m):h},m},p=n(252),m=n(49);function v(t){return t.x}function g(t){return t.y}var _=Math.PI*(3-Math.sqrt(5)),y=function(t){var e,n=1,r=.001,i=1-Math.pow(r,1/300),a=0,o=.6,u=Object(l.c)(),s=Object(m.c)(f),c=Object(p.a)("tick","end");function f(){d(),c.call("tick",e),n<r&&(s.stop(),c.call("end",e))}function d(r){var s,c,l=t.length;void 0===r&&(r=1);for(var f=0;f<r;++f)for(n+=(a-n)*i,u.each((function(t){t(n)})),s=0;s<l;++s)null==(c=t[s]).fx?c.x+=c.vx*=o:(c.x=c.fx,c.vx=0),null==c.fy?c.y+=c.vy*=o:(c.y=c.fy,c.vy=0);return e}function h(){for(var e,n=0,r=t.length;n<r;++n){if((e=t[n]).index=n,null!=e.fx&&(e.x=e.fx),null!=e.fy&&(e.y=e.fy),isNaN(e.x)||isNaN(e.y)){var i=10*Math.sqrt(n),a=n*_;e.x=i*Math.cos(a),e.y=i*Math.sin(a)}(isNaN(e.vx)||isNaN(e.vy))&&(e.vx=e.vy=0)}}function v(e){return e.initialize&&e.initialize(t),e}return null==t&&(t=[]),h(),e={tick:d,restart:function(){return s.restart(f),e},stop:function(){return s.stop(),e},nodes:function(n){return arguments.length?(t=n,h(),u.each(v),e):t},alpha:function(t){return arguments.length?(n=+t,e):n},alphaMin:function(t){return arguments.length?(r=+t,e):r},alphaDecay:function(t){return arguments.length?(i=+t,e):+i},alphaTarget:function(t){return arguments.length?(a=+t,e):a},velocityDecay:function(t){return arguments.length?(o=1-t,e):1-o},force:function(t,n){return arguments.length>1?(null==n?u.remove(t):u.set(t,v(n)),e):u.get(t)},find:function(e,n,r){var i,a,o,u,s,c=0,l=t.length;for(null==r?r=1/0:r*=r,c=0;c<l;++c)(o=(i=e-(u=t[c]).x)*i+(a=n-u.y)*a)<r&&(s=u,r=o);return s},on:function(t,n){return arguments.length>1?(c.on(t,n),e):c.on(t)}}},b=function(){var t,e,n,r,u=i(-30),s=1,c=1/0,l=.81;function f(r){var i,a=t.length,u=Object(o.a)(t,v,g).visitAfter(h);for(n=r,i=0;i<a;++i)e=t[i],u.visit(p)}function d(){if(t){var e,n,i=t.length;for(r=new Array(i),e=0;e<i;++e)n=t[e],r[n.index]=+u(n,e,t)}}function h(t){var e,n,i,a,o,u=0,s=0;if(t.length){for(i=a=o=0;o<4;++o)(e=t[o])&&(n=Math.abs(e.value))&&(u+=e.value,s+=n,i+=n*e.x,a+=n*e.y);t.x=i/s,t.y=a/s}else{(e=t).x=e.data.x,e.y=e.data.y;do{u+=r[e.data.index]}while(e=e.next)}t.value=u}function p(t,i,o,u){if(!t.value)return!0;var f=t.x-e.x,d=t.y-e.y,h=u-i,p=f*f+d*d;if(h*h/l<p)return p<c&&(0===f&&(p+=(f=a())*f),0===d&&(p+=(d=a())*d),p<s&&(p=Math.sqrt(s*p)),e.vx+=f*t.value*n/p,e.vy+=d*t.value*n/p),!0;if(!(t.length||p>=c)){(t.data!==e||t.next)&&(0===f&&(p+=(f=a())*f),0===d&&(p+=(d=a())*d),p<s&&(p=Math.sqrt(s*p)));do{t.data!==e&&(h=r[t.data.index]*n/p,e.vx+=f*h,e.vy+=d*h)}while(t=t.next)}}return f.initialize=function(e){t=e,d()},f.strength=function(t){return arguments.length?(u="function"==typeof t?t:i(+t),d(),f):u},f.distanceMin=function(t){return arguments.length?(s=t*t,f):Math.sqrt(s)},f.distanceMax=function(t){return arguments.length?(c=t*t,f):Math.sqrt(c)},f.theta=function(t){return arguments.length?(l=t*t,f):Math.sqrt(l)},f},w=function(t,e,n){var r,a,o,u=i(.1);function s(t){for(var i=0,u=r.length;i<u;++i){var s=r[i],c=s.x-e||1e-6,l=s.y-n||1e-6,f=Math.sqrt(c*c+l*l),d=(o[i]-f)*a[i]*t/f;s.vx+=c*d,s.vy+=l*d}}function c(){if(r){var e,n=r.length;for(a=new Array(n),o=new Array(n),e=0;e<n;++e)o[e]=+t(r[e],e,r),a[e]=isNaN(o[e])?0:+u(r[e],e,r)}}return"function"!=typeof t&&(t=i(+t)),null==e&&(e=0),null==n&&(n=0),s.initialize=function(t){r=t,c()},s.strength=function(t){return arguments.length?(u="function"==typeof t?t:i(+t),c(),s):u},s.radius=function(e){return arguments.length?(t="function"==typeof e?e:i(+e),c(),s):t},s.x=function(t){return arguments.length?(e=+t,s):e},s.y=function(t){return arguments.length?(n=+t,s):n},s},x=function(t){var e,n,r,a=i(.1);function o(t){for(var i,a=0,o=e.length;a<o;++a)(i=e[a]).vx+=(r[a]-i.x)*n[a]*t}function u(){if(e){var i,o=e.length;for(n=new Array(o),r=new Array(o),i=0;i<o;++i)n[i]=isNaN(r[i]=+t(e[i],i,e))?0:+a(e[i],i,e)}}return"function"!=typeof t&&(t=i(null==t?0:+t)),o.initialize=function(t){e=t,u()},o.strength=function(t){return arguments.length?(a="function"==typeof t?t:i(+t),u(),o):a},o.x=function(e){return arguments.length?(t="function"==typeof e?e:i(+e),u(),o):t},o},k=function(t){var e,n,r,a=i(.1);function o(t){for(var i,a=0,o=e.length;a<o;++a)(i=e[a]).vy+=(r[a]-i.y)*n[a]*t}function u(){if(e){var i,o=e.length;for(n=new Array(o),r=new Array(o),i=0;i<o;++i)n[i]=isNaN(r[i]=+t(e[i],i,e))?0:+a(e[i],i,e)}}return"function"!=typeof t&&(t=i(null==t?0:+t)),o.initialize=function(t){e=t,u()},o.strength=function(t){return arguments.length?(a="function"==typeof t?t:i(+t),u(),o):a},o.y=function(e){return arguments.length?(t="function"==typeof e?e:i(+e),u(),o):t},o}},function(t,e,n){"use strict";n.d(e,"b",(function(){return d})),n.d(e,"a",(function(){return _}));var r=n(2),i=Array.prototype.slice,a=function(t,e){return t-e},o=function(t){return function(){return t}},u=function(t,e){for(var n,r=-1,i=e.length;++r<i;)if(n=s(t,e[r]))return n;return 0};function s(t,e){for(var n=e[0],r=e[1],i=-1,a=0,o=t.length,u=o-1;a<o;u=a++){var s=t[a],l=s[0],f=s[1],d=t[u],h=d[0],p=d[1];if(c(s,d,e))return 0;f>r!=p>r&&n<(h-l)*(r-f)/(p-f)+l&&(i=-i)}return i}function c(t,e,n){var r;return function(t,e,n){return(e[0]-t[0])*(n[1]-t[1])==(n[0]-t[0])*(e[1]-t[1])}(t,e,n)&&function(t,e,n){return t<=e&&e<=n||n<=e&&e<=t}(t[r=+(t[0]===e[0])],n[r],e[r])}var l=function(){},f=[[],[[[1,1.5],[.5,1]]],[[[1.5,1],[1,1.5]]],[[[1.5,1],[.5,1]]],[[[1,.5],[1.5,1]]],[[[1,1.5],[.5,1]],[[1,.5],[1.5,1]]],[[[1,.5],[1,1.5]]],[[[1,.5],[.5,1]]],[[[.5,1],[1,.5]]],[[[1,1.5],[1,.5]]],[[[.5,1],[1,.5]],[[1.5,1],[1,1.5]]],[[[1.5,1],[1,.5]]],[[[.5,1],[1.5,1]]],[[[1,1.5],[1.5,1]]],[[[.5,1],[1,1.5]]],[]],d=function(){var t=1,e=1,n=r.y,s=p;function c(t){var e=n(t);if(Array.isArray(e))e=e.slice().sort(a);else{var i=Object(r.i)(t),o=i[0],u=i[1];e=Object(r.A)(o,u,e),e=Object(r.s)(Math.floor(o/e)*e,Math.floor(u/e)*e,e)}return e.map((function(e){return d(t,e)}))}function d(n,r){var i=[],a=[];return function(n,r,i){var a,o,u,s,c,l,d=new Array,p=new Array;a=o=-1,s=n[0]>=r,f[s<<1].forEach(m);for(;++a<t-1;)u=s,s=n[a+1]>=r,f[u|s<<1].forEach(m);f[s<<0].forEach(m);for(;++o<e-1;){for(a=-1,s=n[o*t+t]>=r,c=n[o*t]>=r,f[s<<1|c<<2].forEach(m);++a<t-1;)u=s,s=n[o*t+t+a+1]>=r,l=c,c=n[o*t+a+1]>=r,f[u|s<<1|c<<2|l<<3].forEach(m);f[s|c<<3].forEach(m)}a=-1,c=n[o*t]>=r,f[c<<2].forEach(m);for(;++a<t-1;)l=c,c=n[o*t+a+1]>=r,f[c<<2|l<<3].forEach(m);function m(t){var e,n,r=[t[0][0]+a,t[0][1]+o],u=[t[1][0]+a,t[1][1]+o],s=h(r),c=h(u);(e=p[s])?(n=d[c])?(delete p[e.end],delete d[n.start],e===n?(e.ring.push(u),i(e.ring)):d[e.start]=p[n.end]={start:e.start,end:n.end,ring:e.ring.concat(n.ring)}):(delete p[e.end],e.ring.push(u),p[e.end=c]=e):(e=d[c])?(n=p[s])?(delete d[e.start],delete p[n.end],e===n?(e.ring.push(u),i(e.ring)):d[n.start]=p[e.end]={start:n.start,end:e.end,ring:n.ring.concat(e.ring)}):(delete d[e.start],e.ring.unshift(r),d[e.start=s]=e):d[s]=p[c]={start:s,end:c,ring:[r,u]}}f[c<<3].forEach(m)}(n,r,(function(t){s(t,n,r),function(t){for(var e=0,n=t.length,r=t[n-1][1]*t[0][0]-t[n-1][0]*t[0][1];++e<n;)r+=t[e-1][1]*t[e][0]-t[e-1][0]*t[e][1];return r}(t)>0?i.push([t]):a.push(t)})),a.forEach((function(t){for(var e,n=0,r=i.length;n<r;++n)if(-1!==u((e=i[n])[0],t))return void e.push(t)})),{type:"MultiPolygon",value:r,coordinates:i}}function h(e){return 2*e[0]+e[1]*(t+1)*4}function p(n,r,i){n.forEach((function(n){var a,o=n[0],u=n[1],s=0|o,c=0|u,l=r[c*t+s];o>0&&o<t&&s===o&&(a=r[c*t+s-1],n[0]=o+(i-a)/(l-a)-.5),u>0&&u<e&&c===u&&(a=r[(c-1)*t+s],n[1]=u+(i-a)/(l-a)-.5)}))}return c.contour=d,c.size=function(n){if(!arguments.length)return[t,e];var r=Math.ceil(n[0]),i=Math.ceil(n[1]);if(!(r>0&&i>0))throw new Error("invalid size");return t=r,e=i,c},c.thresholds=function(t){return arguments.length?(n="function"==typeof t?t:Array.isArray(t)?o(i.call(t)):o(t),c):n},c.smooth=function(t){return arguments.length?(s=t?p:l,c):s===p},c};function h(t,e,n){for(var r=t.width,i=t.height,a=1+(n<<1),o=0;o<i;++o)for(var u=0,s=0;u<r+n;++u)u<r&&(s+=t.data[u+o*r]),u>=n&&(u>=a&&(s-=t.data[u-a+o*r]),e.data[u-n+o*r]=s/Math.min(u+1,r-1+a-u,a))}function p(t,e,n){for(var r=t.width,i=t.height,a=1+(n<<1),o=0;o<r;++o)for(var u=0,s=0;u<i+n;++u)u<i&&(s+=t.data[o+u*r]),u>=n&&(u>=a&&(s-=t.data[o+(u-a)*r]),e.data[o+(u-n)*r]=s/Math.min(u+1,i-1+a-u,a))}function m(t){return t[0]}function v(t){return t[1]}function g(){return 1}var _=function(){var t=m,e=v,n=g,a=960,u=500,s=20,c=2,l=3*s,f=a+2*l>>c,_=u+2*l>>c,y=o(20);function b(i){var a=new Float32Array(f*_),o=new Float32Array(f*_);i.forEach((function(r,i,o){var u=+t(r,i,o)+l>>c,s=+e(r,i,o)+l>>c,d=+n(r,i,o);u>=0&&u<f&&s>=0&&s<_&&(a[u+s*f]+=d)})),h({width:f,height:_,data:a},{width:f,height:_,data:o},s>>c),p({width:f,height:_,data:o},{width:f,height:_,data:a},s>>c),h({width:f,height:_,data:a},{width:f,height:_,data:o},s>>c),p({width:f,height:_,data:o},{width:f,height:_,data:a},s>>c),h({width:f,height:_,data:a},{width:f,height:_,data:o},s>>c),p({width:f,height:_,data:o},{width:f,height:_,data:a},s>>c);var u=y(a);if(!Array.isArray(u)){var m=Object(r.k)(a);u=Object(r.A)(0,m,u),(u=Object(r.s)(0,Math.floor(m/u)*u,u)).shift()}return d().thresholds(u).size([f,_])(a).map(w)}function w(t){return t.value*=Math.pow(2,-2*c),t.coordinates.forEach(x),t}function x(t){t.forEach(k)}function k(t){t.forEach(M)}function M(t){t[0]=t[0]*Math.pow(2,c)-l,t[1]=t[1]*Math.pow(2,c)-l}function E(){return f=a+2*(l=3*s)>>c,_=u+2*l>>c,b}return b.x=function(e){return arguments.length?(t="function"==typeof e?e:o(+e),b):t},b.y=function(t){return arguments.length?(e="function"==typeof t?t:o(+t),b):e},b.weight=function(t){return arguments.length?(n="function"==typeof t?t:o(+t),b):n},b.size=function(t){if(!arguments.length)return[a,u];var e=Math.ceil(t[0]),n=Math.ceil(t[1]);if(!(e>=0||e>=0))throw new Error("invalid size");return a=e,u=n,E()},b.cellSize=function(t){if(!arguments.length)return 1<<c;if(!((t=+t)>=1))throw new Error("invalid cell size");return c=Math.floor(Math.log(t)/Math.LN2),E()},b.thresholds=function(t){return arguments.length?(y="function"==typeof t?t:Array.isArray(t)?o(i.call(t)):o(t),b):y},b.bandwidth=function(t){if(!arguments.length)return Math.sqrt(s*(s+1));if(!((t=+t)>=0))throw new Error("invalid bandwidth");return s=Math.round((Math.sqrt(4*t*t+1)-1)/2),E()},b}},function(t,e,n){"use strict";n.d(e,"a",(function(){return B}));var r=function(t){return function(){return t}};function i(t){return t[0]}function a(t){return t[1]}function o(){this._=null}function u(t){t.U=t.C=t.L=t.R=t.P=t.N=null}function s(t,e){var n=e,r=e.R,i=n.U;i?i.L===n?i.L=r:i.R=r:t._=r,r.U=i,n.U=r,n.R=r.L,n.R&&(n.R.U=n),r.L=n}function c(t,e){var n=e,r=e.L,i=n.U;i?i.L===n?i.L=r:i.R=r:t._=r,r.U=i,n.U=r,n.L=r.R,n.L&&(n.L.U=n),r.R=n}function l(t){for(;t.L;)t=t.L;return t}o.prototype={constructor:o,insert:function(t,e){var n,r,i;if(t){if(e.P=t,e.N=t.N,t.N&&(t.N.P=e),t.N=e,t.R){for(t=t.R;t.L;)t=t.L;t.L=e}else t.R=e;n=t}else this._?(t=l(this._),e.P=null,e.N=t,t.P=t.L=e,n=t):(e.P=e.N=null,this._=e,n=null);for(e.L=e.R=null,e.U=n,e.C=!0,t=e;n&&n.C;)n===(r=n.U).L?(i=r.R)&&i.C?(n.C=i.C=!1,r.C=!0,t=r):(t===n.R&&(s(this,n),n=(t=n).U),n.C=!1,r.C=!0,c(this,r)):(i=r.L)&&i.C?(n.C=i.C=!1,r.C=!0,t=r):(t===n.L&&(c(this,n),n=(t=n).U),n.C=!1,r.C=!0,s(this,r)),n=t.U;this._.C=!1},remove:function(t){t.N&&(t.N.P=t.P),t.P&&(t.P.N=t.N),t.N=t.P=null;var e,n,r,i=t.U,a=t.L,o=t.R;if(n=a?o?l(o):a:o,i?i.L===t?i.L=n:i.R=n:this._=n,a&&o?(r=n.C,n.C=t.C,n.L=a,a.U=n,n!==o?(i=n.U,n.U=t.U,t=n.R,i.L=t,n.R=o,o.U=n):(n.U=i,i=n,t=n.R)):(r=t.C,t=n),t&&(t.U=i),!r)if(t&&t.C)t.C=!1;else{do{if(t===this._)break;if(t===i.L){if((e=i.R).C&&(e.C=!1,i.C=!0,s(this,i),e=i.R),e.L&&e.L.C||e.R&&e.R.C){e.R&&e.R.C||(e.L.C=!1,e.C=!0,c(this,e),e=i.R),e.C=i.C,i.C=e.R.C=!1,s(this,i),t=this._;break}}else if((e=i.L).C&&(e.C=!1,i.C=!0,c(this,i),e=i.L),e.L&&e.L.C||e.R&&e.R.C){e.L&&e.L.C||(e.R.C=!1,e.C=!0,s(this,e),e=i.L),e.C=i.C,i.C=e.L.C=!1,c(this,i),t=this._;break}e.C=!0,t=i,i=i.U}while(!t.C);t&&(t.C=!1)}}};var f=o;function d(t,e,n,r){var i=[null,null],a=R.push(i)-1;return i.left=t,i.right=e,n&&p(i,t,e,n),r&&p(i,e,t,r),N[t.index].halfedges.push(a),N[e.index].halfedges.push(a),i}function h(t,e,n){var r=[e,n];return r.left=t,r}function p(t,e,n,r){t[0]||t[1]?t.left===n?t[1]=r:t[0]=r:(t[0]=r,t.left=e,t.right=n)}function m(t,e,n,r,i){var a,o=t[0],u=t[1],s=o[0],c=o[1],l=0,f=1,d=u[0]-s,h=u[1]-c;if(a=e-s,d||!(a>0)){if(a/=d,d<0){if(a<l)return;a<f&&(f=a)}else if(d>0){if(a>f)return;a>l&&(l=a)}if(a=r-s,d||!(a<0)){if(a/=d,d<0){if(a>f)return;a>l&&(l=a)}else if(d>0){if(a<l)return;a<f&&(f=a)}if(a=n-c,h||!(a>0)){if(a/=h,h<0){if(a<l)return;a<f&&(f=a)}else if(h>0){if(a>f)return;a>l&&(l=a)}if(a=i-c,h||!(a<0)){if(a/=h,h<0){if(a>f)return;a>l&&(l=a)}else if(h>0){if(a<l)return;a<f&&(f=a)}return!(l>0||f<1)||(l>0&&(t[0]=[s+l*d,c+l*h]),f<1&&(t[1]=[s+f*d,c+f*h]),!0)}}}}}function v(t,e,n,r,i){var a=t[1];if(a)return!0;var o,u,s=t[0],c=t.left,l=t.right,f=c[0],d=c[1],h=l[0],p=l[1],m=(f+h)/2,v=(d+p)/2;if(p===d){if(m<e||m>=r)return;if(f>h){if(s){if(s[1]>=i)return}else s=[m,n];a=[m,i]}else{if(s){if(s[1]<n)return}else s=[m,i];a=[m,n]}}else if(u=v-(o=(f-h)/(p-d))*m,o<-1||o>1)if(f>h){if(s){if(s[1]>=i)return}else s=[(n-u)/o,n];a=[(i-u)/o,i]}else{if(s){if(s[1]<n)return}else s=[(i-u)/o,i];a=[(n-u)/o,n]}else if(d<p){if(s){if(s[0]>=r)return}else s=[e,o*e+u];a=[r,o*r+u]}else{if(s){if(s[0]<e)return}else s=[r,o*r+u];a=[e,o*e+u]}return t[0]=s,t[1]=a,!0}function g(t,e){var n=t.site,r=e.left,i=e.right;return n===i&&(i=r,r=n),i?Math.atan2(i[1]-r[1],i[0]-r[0]):(n===r?(r=e[1],i=e[0]):(r=e[0],i=e[1]),Math.atan2(r[0]-i[0],i[1]-r[1]))}function _(t,e){return e[+(e.left!==t.site)]}function y(t,e){return e[+(e.left===t.site)]}var b,w=[];function x(){u(this),this.x=this.y=this.arc=this.site=this.cy=null}function k(t){var e=t.P,n=t.N;if(e&&n){var r=e.site,i=t.site,a=n.site;if(r!==a){var o=i[0],u=i[1],s=r[0]-o,c=r[1]-u,l=a[0]-o,f=a[1]-u,d=2*(s*f-c*l);if(!(d>=-I)){var h=s*s+c*c,p=l*l+f*f,m=(f*h-c*p)/d,v=(s*p-l*h)/d,g=w.pop()||new x;g.arc=t,g.site=i,g.x=m+o,g.y=(g.cy=v+u)+Math.sqrt(m*m+v*v),t.circle=g;for(var _=null,y=P._;y;)if(g.y<y.y||g.y===y.y&&g.x<=y.x){if(!y.L){_=y.P;break}y=y.L}else{if(!y.R){_=y;break}y=y.R}P.insert(_,g),_||(b=g)}}}}function M(t){var e=t.circle;e&&(e.P||(b=e.N),P.remove(e),w.push(e),u(e),t.circle=null)}var E=[];function S(){u(this),this.edge=this.site=this.circle=null}function T(t){var e=E.pop()||new S;return e.site=t,e}function j(t){M(t),D.remove(t),E.push(t),u(t)}function O(t){var e=t.circle,n=e.x,r=e.cy,i=[n,r],a=t.P,o=t.N,u=[t];j(t);for(var s=a;s.circle&&Math.abs(n-s.circle.x)<Y&&Math.abs(r-s.circle.cy)<Y;)a=s.P,u.unshift(s),j(s),s=a;u.unshift(s),M(s);for(var c=o;c.circle&&Math.abs(n-c.circle.x)<Y&&Math.abs(r-c.circle.cy)<Y;)o=c.N,u.push(c),j(c),c=o;u.push(c),M(c);var l,f=u.length;for(l=1;l<f;++l)c=u[l],s=u[l-1],p(c.edge,s.site,c.site,i);s=u[0],(c=u[f-1]).edge=d(s.site,c.site,null,i),k(s),k(c)}function A(t){for(var e,n,r,i,a=t[0],o=t[1],u=D._;u;)if((r=L(u,o)-a)>Y)u=u.L;else{if(!((i=a-C(u,o))>Y)){r>-Y?(e=u.P,n=u):i>-Y?(e=u,n=u.N):e=n=u;break}if(!u.R){e=u;break}u=u.R}!function(t){N[t.index]={site:t,halfedges:[]}}(t);var s=T(t);if(D.insert(e,s),e||n){if(e===n)return M(e),n=T(e.site),D.insert(s,n),s.edge=n.edge=d(e.site,s.site),k(e),void k(n);if(n){M(e),M(n);var c=e.site,l=c[0],f=c[1],h=t[0]-l,m=t[1]-f,v=n.site,g=v[0]-l,_=v[1]-f,y=2*(h*_-m*g),b=h*h+m*m,w=g*g+_*_,x=[(_*b-m*w)/y+l,(h*w-g*b)/y+f];p(n.edge,c,v,x),s.edge=d(c,t,null,x),n.edge=d(t,v,null,x),k(e),k(n)}else s.edge=d(e.site,s.site)}}function L(t,e){var n=t.site,r=n[0],i=n[1],a=i-e;if(!a)return r;var o=t.P;if(!o)return-1/0;var u=(n=o.site)[0],s=n[1],c=s-e;if(!c)return u;var l=u-r,f=1/a-1/c,d=l/c;return f?(-d+Math.sqrt(d*d-2*f*(l*l/(-2*c)-s+c/2+i-a/2)))/f+r:(r+u)/2}function C(t,e){var n=t.N;if(n)return L(n,e);var r=t.site;return r[1]===e?r[0]:1/0}var D,N,P,R,Y=1e-6,I=1e-12;function z(t,e,n){return(t[0]-n[0])*(e[1]-t[1])-(t[0]-e[0])*(n[1]-t[1])}function F(t,e){return e[1]-t[1]||e[0]-t[0]}function H(t,e){var n,r,i,a=t.sort(F).pop();for(R=[],N=new Array(t.length),D=new f,P=new f;;)if(i=b,a&&(!i||a[1]<i.y||a[1]===i.y&&a[0]<i.x))a[0]===n&&a[1]===r||(A(a),n=a[0],r=a[1]),a=t.pop();else{if(!i)break;O(i.arc)}if(function(){for(var t,e,n,r,i=0,a=N.length;i<a;++i)if((t=N[i])&&(r=(e=t.halfedges).length)){var o=new Array(r),u=new Array(r);for(n=0;n<r;++n)o[n]=n,u[n]=g(t,R[e[n]]);for(o.sort((function(t,e){return u[e]-u[t]})),n=0;n<r;++n)u[n]=e[o[n]];for(n=0;n<r;++n)e[n]=u[n]}}(),e){var o=+e[0][0],u=+e[0][1],s=+e[1][0],c=+e[1][1];!function(t,e,n,r){for(var i,a=R.length;a--;)v(i=R[a],t,e,n,r)&&m(i,t,e,n,r)&&(Math.abs(i[0][0]-i[1][0])>Y||Math.abs(i[0][1]-i[1][1])>Y)||delete R[a]}(o,u,s,c),function(t,e,n,r){var i,a,o,u,s,c,l,f,d,p,m,v,g=N.length,b=!0;for(i=0;i<g;++i)if(a=N[i]){for(o=a.site,u=(s=a.halfedges).length;u--;)R[s[u]]||s.splice(u,1);for(u=0,c=s.length;u<c;)m=(p=y(a,R[s[u]]))[0],v=p[1],f=(l=_(a,R[s[++u%c]]))[0],d=l[1],(Math.abs(m-f)>Y||Math.abs(v-d)>Y)&&(s.splice(u,0,R.push(h(o,p,Math.abs(m-t)<Y&&r-v>Y?[t,Math.abs(f-t)<Y?d:r]:Math.abs(v-r)<Y&&n-m>Y?[Math.abs(d-r)<Y?f:n,r]:Math.abs(m-n)<Y&&v-e>Y?[n,Math.abs(f-n)<Y?d:e]:Math.abs(v-e)<Y&&m-t>Y?[Math.abs(d-e)<Y?f:t,e]:null))-1),++c);c&&(b=!1)}if(b){var w,x,k,M=1/0;for(i=0,b=null;i<g;++i)(a=N[i])&&(k=(w=(o=a.site)[0]-t)*w+(x=o[1]-e)*x)<M&&(M=k,b=a);if(b){var E=[t,e],S=[t,r],T=[n,r],j=[n,e];b.halfedges.push(R.push(h(o=b.site,E,S))-1,R.push(h(o,S,T))-1,R.push(h(o,T,j))-1,R.push(h(o,j,E))-1)}}for(i=0;i<g;++i)(a=N[i])&&(a.halfedges.length||delete N[i])}(o,u,s,c)}this.edges=R,this.cells=N,D=P=R=N=null}H.prototype={constructor:H,polygons:function(){var t=this.edges;return this.cells.map((function(e){var n=e.halfedges.map((function(n){return _(e,t[n])}));return n.data=e.site.data,n}))},triangles:function(){var t=[],e=this.edges;return this.cells.forEach((function(n,r){if(a=(i=n.halfedges).length)for(var i,a,o,u=n.site,s=-1,c=e[i[a-1]],l=c.left===u?c.right:c.left;++s<a;)o=l,l=(c=e[i[s]]).left===u?c.right:c.left,o&&l&&r<o.index&&r<l.index&&z(u,o,l)<0&&t.push([u.data,o.data,l.data])})),t},links:function(){return this.edges.filter((function(t){return t.right})).map((function(t){return{source:t.left.data,target:t.right.data}}))},find:function(t,e,n){for(var r,i,a=this,o=a._found||0,u=a.cells.length;!(i=a.cells[o]);)if(++o>=u)return null;var s=t-i.site[0],c=e-i.site[1],l=s*s+c*c;do{i=a.cells[r=o],o=null,i.halfedges.forEach((function(n){var r=a.edges[n],u=r.left;if(u!==i.site&&u||(u=r.right)){var s=t-u[0],c=e-u[1],f=s*s+c*c;f<l&&(l=f,o=u.index)}}))}while(null!==o);return a._found=r,null==n||l<=n*n?i.site:null}};var B=function(){var t=i,e=a,n=null;function o(r){return new H(r.map((function(n,i){var a=[Math.round(t(n,i,r)/Y)*Y,Math.round(e(n,i,r)/Y)*Y];return a.index=i,a.data=n,a})),n)}return o.polygons=function(t){return o(t).polygons()},o.links=function(t){return o(t).links()},o.triangles=function(t){return o(t).triangles()},o.x=function(e){return arguments.length?(t="function"==typeof e?e:r(+e),o):t},o.y=function(t){return arguments.length?(e="function"==typeof t?t:r(+t),o):e},o.extent=function(t){return arguments.length?(n=null==t?null:[[+t[0][0],+t[0][1]],[+t[1][0],+t[1][1]]],o):n&&[[n[0][0],n[0][1]],[n[1][0],n[1][1]]]},o.size=function(t){return arguments.length?(n=null==t?null:[[0,0],[+t[0],+t[1]]],o):n&&[n[1][0]-n[0][0],n[1][1]-n[0][1]]},o}},function(t,e,n){"use strict";function r(t){if(!t.ok)throw new Error(t.status+" "+t.statusText);return t.blob()}n.d(e,"a",(function(){return i})),n.d(e,"b",(function(){return o})),n.d(e,"d",(function(){return h})),n.d(e,"c",(function(){return p})),n.d(e,"j",(function(){return m})),n.d(e,"f",(function(){return v})),n.d(e,"g",(function(){return _})),n.d(e,"i",(function(){return f})),n.d(e,"k",(function(){return b})),n.d(e,"e",(function(){return w})),n.d(e,"h",(function(){return x}));var i=function(t,e){return fetch(t,e).then(r)};function a(t){if(!t.ok)throw new Error(t.status+" "+t.statusText);return t.arrayBuffer()}var o=function(t,e){return fetch(t,e).then(a)},u=n(100),s=n(51),c=n(52);function l(t){if(!t.ok)throw new Error(t.status+" "+t.statusText);return t.text()}var f=function(t,e){return fetch(t,e).then(l)};function d(t){return function(e,n,r){return 2===arguments.length&&"function"==typeof n&&(r=n,n=void 0),f(e,n).then((function(e){return t(e,r)}))}}function h(t,e,n,r){3===arguments.length&&"function"==typeof n&&(r=n,n=void 0);var i=Object(u.a)(t);return f(e,n).then((function(t){return i.parse(t,r)}))}var p=d(s.f),m=d(c.f),v=function(t,e){return new Promise((function(n,r){var i=new Image;for(var a in e)i[a]=e[a];i.onerror=r,i.onload=function(){n(i)},i.src=t}))};function g(t){if(!t.ok)throw new Error(t.status+" "+t.statusText);return t.json()}var _=function(t,e){return fetch(t,e).then(g)};function y(t){return function(e,n){return f(e,n).then((function(e){return(new DOMParser).parseFromString(e,t)}))}}var b=y("application/xml"),w=y("text/html"),x=y("image/svg+xml")},function(t,e,n){"use strict";n.d(e,"f",(function(){return i})),n.d(e,"e",(function(){return a})),n.d(e,"d",(function(){return o})),n.d(e,"a",(function(){return s})),n.d(e,"c",(function(){return u})),n.d(e,"b",(function(){return c}));var r=function(){return Math.random()},i=function t(e){function n(t,n){return t=null==t?0:+t,n=null==n?1:+n,1===arguments.length?(n=t,t=0):n-=t,function(){return e()*n+t}}return n.source=t,n}(r),a=function t(e){function n(t,n){var r,i;return t=null==t?0:+t,n=null==n?1:+n,function(){var a;if(null!=r)a=r,r=null;else do{r=2*e()-1,a=2*e()-1,i=r*r+a*a}while(!i||i>1);return t+n*a*Math.sqrt(-2*Math.log(i)/i)}}return n.source=t,n}(r),o=function t(e){function n(){var t=a.source(e).apply(this,arguments);return function(){return Math.exp(t())}}return n.source=t,n}(r),u=function t(e){function n(t){return function(){for(var n=0,r=0;r<t;++r)n+=e();return n}}return n.source=t,n}(r),s=function t(e){function n(t){var n=u.source(e)(t);return function(){return n()/t}}return n.source=t,n}(r),c=function t(e){function n(t){return function(){return-Math.log(1-e())/t}}return n.source=t,n}(r)},function(t,e,n){"use strict";n.d(e,"a",(function(){return r})),n.d(e,"b",(function(){return i})),n.d(e,"d",(function(){return s})),n.d(e,"c",(function(){return c})),n.d(e,"e",(function(){return l}));var r=function(t){for(var e,n=-1,r=t.length,i=t[r-1],a=0;++n<r;)e=i,i=t[n],a+=e[1]*i[0]-e[0]*i[1];return a/2},i=function(t){for(var e,n,r=-1,i=t.length,a=0,o=0,u=t[i-1],s=0;++r<i;)e=u,u=t[r],s+=n=e[0]*u[1]-u[0]*e[1],a+=(e[0]+u[0])*n,o+=(e[1]+u[1])*n;return[a/(s*=3),o/s]},a=function(t,e,n){return(e[0]-t[0])*(n[1]-t[1])-(e[1]-t[1])*(n[0]-t[0])};function o(t,e){return t[0]-e[0]||t[1]-e[1]}function u(t){for(var e=t.length,n=[0,1],r=2,i=2;i<e;++i){for(;r>1&&a(t[n[r-2]],t[n[r-1]],t[i])<=0;)--r;n[r++]=i}return n.slice(0,r)}var s=function(t){if((n=t.length)<3)return null;var e,n,r=new Array(n),i=new Array(n);for(e=0;e<n;++e)r[e]=[+t[e][0],+t[e][1],e];for(r.sort(o),e=0;e<n;++e)i[e]=[r[e][0],-r[e][1]];var a=u(r),s=u(i),c=s[0]===a[0],l=s[s.length-1]===a[a.length-1],f=[];for(e=a.length-1;e>=0;--e)f.push(t[r[a[e]][2]]);for(e=+c;e<s.length-l;++e)f.push(t[r[s[e]][2]]);return f},c=function(t,e){for(var n,r,i=t.length,a=t[i-1],o=e[0],u=e[1],s=a[0],c=a[1],l=!1,f=0;f<i;++f)n=(a=t[f])[0],(r=a[1])>u!=c>u&&o<(s-n)*(u-r)/(c-r)+n&&(l=!l),s=n,c=r;return l},l=function(t){for(var e,n,r=-1,i=t.length,a=t[i-1],o=a[0],u=a[1],s=0;++r<i;)e=o,n=u,e-=o=(a=t[r])[0],n-=u=a[1],s+=Math.sqrt(e*e+n*n);return s}},function(t,e,n){"use strict";n.d(e,"a",(function(){return f})),n.d(e,"b",(function(){return b}));var r=n(2),i=Math.cos,a=Math.sin,o=Math.PI,u=o/2,s=2*o,c=Math.max;function l(t){return function(e,n){return t(e.source.value+e.target.value,n.source.value+n.target.value)}}var f=function(){var t=0,e=null,n=null,i=null;function a(a){var o,u,l,f,d,h,p=a.length,m=[],v=Object(r.s)(p),g=[],_=[],y=_.groups=new Array(p),b=new Array(p*p);for(o=0,d=-1;++d<p;){for(u=0,h=-1;++h<p;)u+=a[d][h];m.push(u),g.push(Object(r.s)(p)),o+=u}for(e&&v.sort((function(t,n){return e(m[t],m[n])})),n&&g.forEach((function(t,e){t.sort((function(t,r){return n(a[e][t],a[e][r])}))})),f=(o=c(0,s-t*p)/o)?t:s/p,u=0,d=-1;++d<p;){for(l=u,h=-1;++h<p;){var w=v[d],x=g[w][h],k=a[w][x],M=u,E=u+=k*o;b[x*p+w]={index:w,subindex:x,startAngle:M,endAngle:E,value:k}}y[w]={index:w,startAngle:l,endAngle:u,value:m[w]},u+=f}for(d=-1;++d<p;)for(h=d-1;++h<p;){var S=b[h*p+d],T=b[d*p+h];(S.value||T.value)&&_.push(S.value<T.value?{source:T,target:S}:{source:S,target:T})}return i?_.sort(i):_}return a.padAngle=function(e){return arguments.length?(t=c(0,e),a):t},a.sortGroups=function(t){return arguments.length?(e=t,a):e},a.sortSubgroups=function(t){return arguments.length?(n=t,a):n},a.sortChords=function(t){return arguments.length?(null==t?i=null:(i=l(t))._=t,a):i&&i._},a},d=Array.prototype.slice,h=function(t){return function(){return t}},p=n(228);function m(t){return t.source}function v(t){return t.target}function g(t){return t.radius}function _(t){return t.startAngle}function y(t){return t.endAngle}var b=function(){var t=m,e=v,n=g,r=_,o=y,s=null;function c(){var c,l=d.call(arguments),f=t.apply(this,l),h=e.apply(this,l),m=+n.apply(this,(l[0]=f,l)),v=r.apply(this,l)-u,g=o.apply(this,l)-u,_=m*i(v),y=m*a(v),b=+n.apply(this,(l[0]=h,l)),w=r.apply(this,l)-u,x=o.apply(this,l)-u;if(s||(s=c=Object(p.a)()),s.moveTo(_,y),s.arc(0,0,m,v,g),v===w&&g===x||(s.quadraticCurveTo(0,0,b*i(w),b*a(w)),s.arc(0,0,b,w,x)),s.quadraticCurveTo(0,0,_,y),s.closePath(),c)return s=null,c+""||null}return c.radius=function(t){return arguments.length?(n="function"==typeof t?t:h(+t),c):n},c.startAngle=function(t){return arguments.length?(r="function"==typeof t?t:h(+t),c):r},c.endAngle=function(t){return arguments.length?(o="function"==typeof t?t:h(+t),c):o},c.source=function(e){return arguments.length?(t=e,c):t},c.target=function(t){return arguments.length?(e=t,c):e},c.context=function(t){return arguments.length?(s=null==t?null:t,c):s},c}},function(t,e,n){"use strict";n.d(e,"a",(function(){return M})),n.d(e,"c",(function(){return m})),n.d(e,"b",(function(){return p}));var r=n(252),i=n(99),a=n(260),o=n(42),u=n(255),s=n(106),c=n(254),l=n(32),f=function(t){return function(){return t}};function d(t,e,n){this.target=t,this.type=e,this.transform=n}function h(t,e,n){this.k=t,this.x=e,this.y=n}h.prototype={constructor:h,scale:function(t){return 1===t?this:new h(this.k*t,this.x,this.y)},translate:function(t,e){return 0===t&0===e?this:new h(this.k,this.x+this.k*t,this.y+this.k*e)},apply:function(t){return[t[0]*this.k+this.x,t[1]*this.k+this.y]},applyX:function(t){return t*this.k+this.x},applyY:function(t){return t*this.k+this.y},invert:function(t){return[(t[0]-this.x)/this.k,(t[1]-this.y)/this.k]},invertX:function(t){return(t-this.x)/this.k},invertY:function(t){return(t-this.y)/this.k},rescaleX:function(t){return t.copy().domain(t.range().map(this.invertX,this).map(t.invert,t))},rescaleY:function(t){return t.copy().domain(t.range().map(this.invertY,this).map(t.invert,t))},toString:function(){return"translate("+this.x+","+this.y+") scale("+this.k+")"}};var p=new h(1,0,0);function m(t){for(;!t.__zoom;)if(!(t=t.parentNode))return p;return t.__zoom}function v(){o.c.stopImmediatePropagation()}m.prototype=h.prototype;var g=function(){o.c.preventDefault(),o.c.stopImmediatePropagation()};function _(){return!o.c.ctrlKey&&!o.c.button}function y(){var t=this;return t instanceof SVGElement?(t=t.ownerSVGElement||t).hasAttribute("viewBox")?[[(t=t.viewBox.baseVal).x,t.y],[t.x+t.width,t.y+t.height]]:[[0,0],[t.width.baseVal.value,t.height.baseVal.value]]:[[0,0],[t.clientWidth,t.clientHeight]]}function b(){return this.__zoom||p}function w(){return-o.c.deltaY*(1===o.c.deltaMode?.05:o.c.deltaMode?1:.002)}function x(){return navigator.maxTouchPoints||"ontouchstart"in this}function k(t,e,n){var r=t.invertX(e[0][0])-n[0][0],i=t.invertX(e[1][0])-n[1][0],a=t.invertY(e[0][1])-n[0][1],o=t.invertY(e[1][1])-n[1][1];return t.translate(i>r?(r+i)/2:Math.min(0,r)||Math.max(0,i),o>a?(a+o)/2:Math.min(0,a)||Math.max(0,o))}var M=function(){var t,e,n=_,m=y,M=k,E=w,S=x,T=[0,1/0],j=[[-1/0,-1/0],[1/0,1/0]],O=250,A=a.a,L=Object(r.a)("start","zoom","end"),C=0;function D(t){t.property("__zoom",b).on("wheel.zoom",F).on("mousedown.zoom",H).on("dblclick.zoom",B).filter(S).on("touchstart.zoom",q).on("touchmove.zoom",U).on("touchend.zoom touchcancel.zoom",W).style("touch-action","none").style("-webkit-tap-highlight-color","rgba(0,0,0,0)")}function N(t,e){return(e=Math.max(T[0],Math.min(T[1],e)))===t.k?t:new h(e,t.x,t.y)}function P(t,e,n){var r=e[0]-n[0]*t.k,i=e[1]-n[1]*t.k;return r===t.x&&i===t.y?t:new h(t.k,r,i)}function R(t){return[(+t[0][0]+ +t[1][0])/2,(+t[0][1]+ +t[1][1])/2]}function Y(t,e,n){t.on("start.zoom",(function(){I(this,arguments).start()})).on("interrupt.zoom end.zoom",(function(){I(this,arguments).end()})).tween("zoom",(function(){var t=this,r=arguments,i=I(t,r),a=m.apply(t,r),o=null==n?R(a):"function"==typeof n?n.apply(t,r):n,u=Math.max(a[1][0]-a[0][0],a[1][1]-a[0][1]),s=t.__zoom,c="function"==typeof e?e.apply(t,r):e,l=A(s.invert(o).concat(u/s.k),c.invert(o).concat(u/c.k));return function(t){if(1===t)t=c;else{var e=l(t),n=u/e[2];t=new h(n,o[0]-e[0]*n,o[1]-e[1]*n)}i.zoom(null,t)}}))}function I(t,e,n){return!n&&t.__zooming||new z(t,e)}function z(t,e){this.that=t,this.args=e,this.active=0,this.extent=m.apply(t,e),this.taps=0}function F(){if(n.apply(this,arguments)){var t=I(this,arguments),e=this.__zoom,r=Math.max(T[0],Math.min(T[1],e.k*Math.pow(2,E.apply(this,arguments)))),i=Object(u.a)(this);if(t.wheel)t.mouse[0][0]===i[0]&&t.mouse[0][1]===i[1]||(t.mouse[1]=e.invert(t.mouse[0]=i)),clearTimeout(t.wheel);else{if(e.k===r)return;t.mouse=[i,e.invert(i)],Object(l.b)(this),t.start()}g(),t.wheel=setTimeout(a,150),t.zoom("mouse",M(P(N(e,r),t.mouse[0],t.mouse[1]),t.extent,j))}function a(){t.wheel=null,t.end()}}function H(){if(!e&&n.apply(this,arguments)){var t=I(this,arguments,!0),r=Object(s.a)(o.c.view).on("mousemove.zoom",d,!0).on("mouseup.zoom",h,!0),a=Object(u.a)(this),c=o.c.clientX,f=o.c.clientY;Object(i.a)(o.c.view),v(),t.mouse=[a,this.__zoom.invert(a)],Object(l.b)(this),t.start()}function d(){if(g(),!t.moved){var e=o.c.clientX-c,n=o.c.clientY-f;t.moved=e*e+n*n>C}t.zoom("mouse",M(P(t.that.__zoom,t.mouse[0]=Object(u.a)(t.that),t.mouse[1]),t.extent,j))}function h(){r.on("mousemove.zoom mouseup.zoom",null),Object(i.b)(o.c.view,t.moved),g(),t.end()}}function B(){if(n.apply(this,arguments)){var t=this.__zoom,e=Object(u.a)(this),r=t.invert(e),i=t.k*(o.c.shiftKey?.5:2),a=M(P(N(t,i),e,r),m.apply(this,arguments),j);g(),O>0?Object(s.a)(this).transition().duration(O).call(Y,a,e):Object(s.a)(this).call(D.transform,a)}}function q(){if(n.apply(this,arguments)){var e,r,i,a,u=o.c.touches,s=u.length,f=I(this,arguments,o.c.changedTouches.length===s);for(v(),r=0;r<s;++r)i=u[r],a=[a=Object(c.a)(this,u,i.identifier),this.__zoom.invert(a),i.identifier],f.touch0?f.touch1||f.touch0[2]===a[2]||(f.touch1=a,f.taps=0):(f.touch0=a,e=!0,f.taps=1+!!t);t&&(t=clearTimeout(t)),e&&(f.taps<2&&(t=setTimeout((function(){t=null}),500)),Object(l.b)(this),f.start())}}function U(){if(this.__zooming){var e,n,r,i,a=I(this,arguments),u=o.c.changedTouches,s=u.length;for(g(),t&&(t=clearTimeout(t)),a.taps=0,e=0;e<s;++e)n=u[e],r=Object(c.a)(this,u,n.identifier),a.touch0&&a.touch0[2]===n.identifier?a.touch0[0]=r:a.touch1&&a.touch1[2]===n.identifier&&(a.touch1[0]=r);if(n=a.that.__zoom,a.touch1){var l=a.touch0[0],f=a.touch0[1],d=a.touch1[0],h=a.touch1[1],p=(p=d[0]-l[0])*p+(p=d[1]-l[1])*p,m=(m=h[0]-f[0])*m+(m=h[1]-f[1])*m;n=N(n,Math.sqrt(p/m)),r=[(l[0]+d[0])/2,(l[1]+d[1])/2],i=[(f[0]+h[0])/2,(f[1]+h[1])/2]}else{if(!a.touch0)return;r=a.touch0[0],i=a.touch0[1]}a.zoom("touch",M(P(n,r,i),a.extent,j))}}function W(){if(this.__zooming){var t,n,r=I(this,arguments),i=o.c.changedTouches,a=i.length;for(v(),e&&clearTimeout(e),e=setTimeout((function(){e=null}),500),t=0;t<a;++t)n=i[t],r.touch0&&r.touch0[2]===n.identifier?delete r.touch0:r.touch1&&r.touch1[2]===n.identifier&&delete r.touch1;if(r.touch1&&!r.touch0&&(r.touch0=r.touch1,delete r.touch1),r.touch0)r.touch0[1]=this.__zoom.invert(r.touch0[0]);else if(r.end(),2===r.taps){var u=Object(s.a)(this).on("dblclick.zoom");u&&u.apply(this,arguments)}}}return D.transform=function(t,e,n){var r=t.selection?t.selection():t;r.property("__zoom",b),t!==r?Y(t,e,n):r.interrupt().each((function(){I(this,arguments).start().zoom(null,"function"==typeof e?e.apply(this,arguments):e).end()}))},D.scaleBy=function(t,e,n){D.scaleTo(t,(function(){var t=this.__zoom.k,n="function"==typeof e?e.apply(this,arguments):e;return t*n}),n)},D.scaleTo=function(t,e,n){D.transform(t,(function(){var t=m.apply(this,arguments),r=this.__zoom,i=null==n?R(t):"function"==typeof n?n.apply(this,arguments):n,a=r.invert(i),o="function"==typeof e?e.apply(this,arguments):e;return M(P(N(r,o),i,a),t,j)}),n)},D.translateBy=function(t,e,n){D.transform(t,(function(){return M(this.__zoom.translate("function"==typeof e?e.apply(this,arguments):e,"function"==typeof n?n.apply(this,arguments):n),m.apply(this,arguments),j)}))},D.translateTo=function(t,e,n,r){D.transform(t,(function(){var t=m.apply(this,arguments),i=this.__zoom,a=null==r?R(t):"function"==typeof r?r.apply(this,arguments):r;return M(p.translate(a[0],a[1]).scale(i.k).translate("function"==typeof e?-e.apply(this,arguments):-e,"function"==typeof n?-n.apply(this,arguments):-n),t,j)}),r)},z.prototype={start:function(){return 1==++this.active&&(this.that.__zooming=this,this.emit("start")),this},zoom:function(t,e){return this.mouse&&"mouse"!==t&&(this.mouse[1]=e.invert(this.mouse[0])),this.touch0&&"touch"!==t&&(this.touch0[1]=e.invert(this.touch0[0])),this.touch1&&"touch"!==t&&(this.touch1[1]=e.invert(this.touch1[0])),this.that.__zoom=e,this.emit("zoom"),this},end:function(){return 0==--this.active&&(delete this.that.__zooming,this.emit("end")),this},emit:function(t){Object(o.a)(new d(D,t,this.that.__zoom),L.apply,L,[t,this.that,this.args])}},D.wheelDelta=function(t){return arguments.length?(E="function"==typeof t?t:f(+t),D):E},D.filter=function(t){return arguments.length?(n="function"==typeof t?t:f(!!t),D):n},D.touchable=function(t){return arguments.length?(S="function"==typeof t?t:f(!!t),D):S},D.extent=function(t){return arguments.length?(m="function"==typeof t?t:f([[+t[0][0],+t[0][1]],[+t[1][0],+t[1][1]]]),D):m},D.scaleExtent=function(t){return arguments.length?(T[0]=+t[0],T[1]=+t[1],D):[T[0],T[1]]},D.translateExtent=function(t){return arguments.length?(j[0][0]=+t[0][0],j[1][0]=+t[1][0],j[0][1]=+t[0][1],j[1][1]=+t[1][1],D):[[j[0][0],j[0][1]],[j[1][0],j[1][1]]]},D.constrain=function(t){return arguments.length?(M=t,D):M},D.duration=function(t){return arguments.length?(O=+t,D):O},D.interpolate=function(t){return arguments.length?(A=t,D):A},D.on=function(){var t=L.on.apply(L,arguments);return t===L?D:t},D.clickDistance=function(t){return arguments.length?(C=(t=+t)*t,D):Math.sqrt(C)},D}},function(t,e,n){"use strict";n.d(e,"a",(function(){return z})),n.d(e,"c",(function(){return Y})),n.d(e,"d",(function(){return I})),n.d(e,"b",(function(){return R}));var r=n(252),i=n(99),a=n(98),o=n(254),u=n(42),s=n(106),c=n(255),l=n(32),f=function(t){return function(){return t}},d=function(t,e,n){this.target=t,this.type=e,this.selection=n};function h(){u.c.stopImmediatePropagation()}var p=function(){u.c.preventDefault(),u.c.stopImmediatePropagation()},m={name:"drag"},v={name:"space"},g={name:"handle"},_={name:"center"};function y(t){return[+t[0],+t[1]]}function b(t){return[y(t[0]),y(t[1])]}function w(t){return function(e){return Object(o.a)(e,u.c.touches,t)}}var x={name:"x",handles:["w","e"].map(A),input:function(t,e){return null==t?null:[[+t[0],e[0][1]],[+t[1],e[1][1]]]},output:function(t){return t&&[t[0][0],t[1][0]]}},k={name:"y",handles:["n","s"].map(A),input:function(t,e){return null==t?null:[[e[0][0],+t[0]],[e[1][0],+t[1]]]},output:function(t){return t&&[t[0][1],t[1][1]]}},M={name:"xy",handles:["n","w","e","s","nw","ne","sw","se"].map(A),input:function(t){return null==t?null:b(t)},output:function(t){return t}},E={overlay:"crosshair",selection:"move",n:"ns-resize",e:"ew-resize",s:"ns-resize",w:"ew-resize",nw:"nwse-resize",ne:"nesw-resize",se:"nwse-resize",sw:"nesw-resize"},S={e:"w",w:"e",nw:"ne",ne:"nw",se:"sw",sw:"se"},T={n:"s",s:"n",nw:"sw",ne:"se",se:"ne",sw:"nw"},j={overlay:1,selection:1,n:null,e:1,s:null,w:-1,nw:-1,ne:1,se:1,sw:-1},O={overlay:1,selection:1,n:-1,e:null,s:1,w:null,nw:-1,ne:-1,se:1,sw:1};function A(t){return{type:t}}function L(){return!u.c.ctrlKey&&!u.c.button}function C(){var t=this.ownerSVGElement||this;return t.hasAttribute("viewBox")?[[(t=t.viewBox.baseVal).x,t.y],[t.x+t.width,t.y+t.height]]:[[0,0],[t.width.baseVal.value,t.height.baseVal.value]]}function D(){return navigator.maxTouchPoints||"ontouchstart"in this}function N(t){for(;!t.__brush;)if(!(t=t.parentNode))return;return t.__brush}function P(t){return t[0][0]===t[1][0]||t[0][1]===t[1][1]}function R(t){var e=t.__brush;return e?e.dim.output(e.selection):null}function Y(){return F(x)}function I(){return F(k)}var z=function(){return F(M)};function F(t){var e,n=C,o=L,y=D,M=!0,R=Object(r.a)("start","brush","end"),Y=6;function I(e){var n=e.property("__brush",W).selectAll(".overlay").data([A("overlay")]);n.enter().append("rect").attr("class","overlay").attr("pointer-events","all").attr("cursor",E.overlay).merge(n).each((function(){var t=N(this).extent;Object(s.a)(this).attr("x",t[0][0]).attr("y",t[0][1]).attr("width",t[1][0]-t[0][0]).attr("height",t[1][1]-t[0][1])})),e.selectAll(".selection").data([A("selection")]).enter().append("rect").attr("class","selection").attr("cursor",E.selection).attr("fill","#777").attr("fill-opacity",.3).attr("stroke","#fff").attr("shape-rendering","crispEdges");var r=e.selectAll(".handle").data(t.handles,(function(t){return t.type}));r.exit().remove(),r.enter().append("rect").attr("class",(function(t){return"handle handle--"+t.type})).attr("cursor",(function(t){return E[t.type]})),e.each(z).attr("fill","none").attr("pointer-events","all").on("mousedown.brush",B).filter(y).on("touchstart.brush",B).on("touchmove.brush",q).on("touchend.brush touchcancel.brush",U).style("touch-action","none").style("-webkit-tap-highlight-color","rgba(0,0,0,0)")}function z(){var t=Object(s.a)(this),e=N(this).selection;e?(t.selectAll(".selection").style("display",null).attr("x",e[0][0]).attr("y",e[0][1]).attr("width",e[1][0]-e[0][0]).attr("height",e[1][1]-e[0][1]),t.selectAll(".handle").style("display",null).attr("x",(function(t){return"e"===t.type[t.type.length-1]?e[1][0]-Y/2:e[0][0]-Y/2})).attr("y",(function(t){return"s"===t.type[0]?e[1][1]-Y/2:e[0][1]-Y/2})).attr("width",(function(t){return"n"===t.type||"s"===t.type?e[1][0]-e[0][0]+Y:Y})).attr("height",(function(t){return"e"===t.type||"w"===t.type?e[1][1]-e[0][1]+Y:Y}))):t.selectAll(".selection,.handle").style("display","none").attr("x",null).attr("y",null).attr("width",null).attr("height",null)}function F(t,e,n){return!n&&t.__brush.emitter||new H(t,e)}function H(t,e){this.that=t,this.args=e,this.state=t.__brush,this.active=0}function B(){if((!e||u.c.touches)&&o.apply(this,arguments)){var n,r,a,f,d,y,b,A,L,C,D,R=this,Y=u.c.target.__data__.type,I="selection"===(M&&u.c.metaKey?Y="overlay":Y)?m:M&&u.c.altKey?_:g,H=t===k?null:j[Y],B=t===x?null:O[Y],q=N(R),U=q.extent,W=q.selection,G=U[0][0],V=U[0][1],$=U[1][0],X=U[1][1],J=0,Z=0,K=H&&B&&M&&u.c.shiftKey,Q=u.c.touches?w(u.c.changedTouches[0].identifier):c.a,tt=Q(R),et=tt,nt=F(R,arguments,!0).beforestart();"overlay"===Y?(W&&(L=!0),q.selection=W=[[n=t===k?G:tt[0],a=t===x?V:tt[1]],[d=t===k?$:n,b=t===x?X:a]]):(n=W[0][0],a=W[0][1],d=W[1][0],b=W[1][1]),r=n,f=a,y=d,A=b;var rt=Object(s.a)(R).attr("pointer-events","none"),it=rt.selectAll(".overlay").attr("cursor",E[Y]);if(u.c.touches)nt.moved=ot,nt.ended=st;else{var at=Object(s.a)(u.c.view).on("mousemove.brush",ot,!0).on("mouseup.brush",st,!0);M&&at.on("keydown.brush",ct,!0).on("keyup.brush",lt,!0),Object(i.a)(u.c.view)}h(),Object(l.b)(R),z.call(R),nt.start()}function ot(){var t=Q(R);!K||C||D||(Math.abs(t[0]-et[0])>Math.abs(t[1]-et[1])?D=!0:C=!0),et=t,L=!0,p(),ut()}function ut(){var t;switch(J=et[0]-tt[0],Z=et[1]-tt[1],I){case v:case m:H&&(J=Math.max(G-n,Math.min($-d,J)),r=n+J,y=d+J),B&&(Z=Math.max(V-a,Math.min(X-b,Z)),f=a+Z,A=b+Z);break;case g:H<0?(J=Math.max(G-n,Math.min($-n,J)),r=n+J,y=d):H>0&&(J=Math.max(G-d,Math.min($-d,J)),r=n,y=d+J),B<0?(Z=Math.max(V-a,Math.min(X-a,Z)),f=a+Z,A=b):B>0&&(Z=Math.max(V-b,Math.min(X-b,Z)),f=a,A=b+Z);break;case _:H&&(r=Math.max(G,Math.min($,n-J*H)),y=Math.max(G,Math.min($,d+J*H))),B&&(f=Math.max(V,Math.min(X,a-Z*B)),A=Math.max(V,Math.min(X,b+Z*B)))}y<r&&(H*=-1,t=n,n=d,d=t,t=r,r=y,y=t,Y in S&&it.attr("cursor",E[Y=S[Y]])),A<f&&(B*=-1,t=a,a=b,b=t,t=f,f=A,A=t,Y in T&&it.attr("cursor",E[Y=T[Y]])),q.selection&&(W=q.selection),C&&(r=W[0][0],y=W[1][0]),D&&(f=W[0][1],A=W[1][1]),W[0][0]===r&&W[0][1]===f&&W[1][0]===y&&W[1][1]===A||(q.selection=[[r,f],[y,A]],z.call(R),nt.brush())}function st(){if(h(),u.c.touches){if(u.c.touches.length)return;e&&clearTimeout(e),e=setTimeout((function(){e=null}),500)}else Object(i.b)(u.c.view,L),at.on("keydown.brush keyup.brush mousemove.brush mouseup.brush",null);rt.attr("pointer-events","all"),it.attr("cursor",E.overlay),q.selection&&(W=q.selection),P(W)&&(q.selection=null,z.call(R)),nt.end()}function ct(){switch(u.c.keyCode){case 16:K=H&&B;break;case 18:I===g&&(H&&(d=y-J*H,n=r+J*H),B&&(b=A-Z*B,a=f+Z*B),I=_,ut());break;case 32:I!==g&&I!==_||(H<0?d=y-J:H>0&&(n=r-J),B<0?b=A-Z:B>0&&(a=f-Z),I=v,it.attr("cursor",E.selection),ut());break;default:return}p()}function lt(){switch(u.c.keyCode){case 16:K&&(C=D=K=!1,ut());break;case 18:I===_&&(H<0?d=y:H>0&&(n=r),B<0?b=A:B>0&&(a=f),I=g,ut());break;case 32:I===v&&(u.c.altKey?(H&&(d=y-J*H,n=r+J*H),B&&(b=A-Z*B,a=f+Z*B),I=_):(H<0?d=y:H>0&&(n=r),B<0?b=A:B>0&&(a=f),I=g),it.attr("cursor",E[Y]),ut());break;default:return}p()}}function q(){F(this,arguments).moved()}function U(){F(this,arguments).ended()}function W(){var e=this.__brush||{selection:null};return e.extent=b(n.apply(this,arguments)),e.dim=t,e}return I.move=function(e,n){e.selection?e.on("start.brush",(function(){F(this,arguments).beforestart().start()})).on("interrupt.brush end.brush",(function(){F(this,arguments).end()})).tween("brush",(function(){var e=this,r=e.__brush,i=F(e,arguments),o=r.selection,u=t.input("function"==typeof n?n.apply(this,arguments):n,r.extent),s=Object(a.a)(o,u);function c(t){r.selection=1===t&&null===u?null:s(t),z.call(e),i.brush()}return null!==o&&null!==u?c:c(1)})):e.each((function(){var e=this,r=arguments,i=e.__brush,a=t.input("function"==typeof n?n.apply(e,r):n,i.extent),o=F(e,r).beforestart();Object(l.b)(e),i.selection=null===a?null:a,z.call(e),o.start().brush().end()}))},I.clear=function(t){I.move(t,null)},H.prototype={beforestart:function(){return 1==++this.active&&(this.state.emitter=this,this.starting=!0),this},start:function(){return this.starting?(this.starting=!1,this.emit("start")):this.emit("brush"),this},brush:function(){return this.emit("brush"),this},end:function(){return 0==--this.active&&(delete this.state.emitter,this.emit("end")),this},emit:function(e){Object(u.a)(new d(I,e,t.output(this.state.selection)),R.apply,R,[e,this.that,this.args])}},I.extent=function(t){return arguments.length?(n="function"==typeof t?t:f(b(t)),I):n},I.filter=function(t){return arguments.length?(o="function"==typeof t?t:f(!!t),I):o},I.touchable=function(t){return arguments.length?(y="function"==typeof t?t:f(!!t),I):y},I.handleSize=function(t){return arguments.length?(Y=+t,I):Y},I.keyModifiers=function(t){return arguments.length?(M=!!t,I):M},I.on=function(){var t=R.on.apply(R,arguments);return t===R?I:t},I}},function(t,e,n){"use strict";n.d(e,"d",(function(){return f})),n.d(e,"c",(function(){return d})),n.d(e,"a",(function(){return h})),n.d(e,"b",(function(){return p}));var r=Array.prototype.slice,i=function(t){return t};function a(t){return"translate("+(t+.5)+",0)"}function o(t){return"translate(0,"+(t+.5)+")"}function u(t){return function(e){return+t(e)}}function s(t){var e=Math.max(0,t.bandwidth()-1)/2;return t.round()&&(e=Math.round(e)),function(n){return+t(n)+e}}function c(){return!this.__axis}function l(t,e){var n=[],l=null,f=null,d=6,h=6,p=3,m=1===t||4===t?-1:1,v=4===t||2===t?"x":"y",g=1===t||3===t?a:o;function _(r){var a=null==l?e.ticks?e.ticks.apply(e,n):e.domain():l,o=null==f?e.tickFormat?e.tickFormat.apply(e,n):i:f,_=Math.max(d,0)+p,y=e.range(),b=+y[0]+.5,w=+y[y.length-1]+.5,x=(e.bandwidth?s:u)(e.copy()),k=r.selection?r.selection():r,M=k.selectAll(".domain").data([null]),E=k.selectAll(".tick").data(a,e).order(),S=E.exit(),T=E.enter().append("g").attr("class","tick"),j=E.select("line"),O=E.select("text");M=M.merge(M.enter().insert("path",".tick").attr("class","domain").attr("stroke","currentColor")),E=E.merge(T),j=j.merge(T.append("line").attr("stroke","currentColor").attr(v+"2",m*d)),O=O.merge(T.append("text").attr("fill","currentColor").attr(v,m*_).attr("dy",1===t?"0em":3===t?"0.71em":"0.32em")),r!==k&&(M=M.transition(r),E=E.transition(r),j=j.transition(r),O=O.transition(r),S=S.transition(r).attr("opacity",1e-6).attr("transform",(function(t){return isFinite(t=x(t))?g(t):this.getAttribute("transform")})),T.attr("opacity",1e-6).attr("transform",(function(t){var e=this.parentNode.__axis;return g(e&&isFinite(e=e(t))?e:x(t))}))),S.remove(),M.attr("d",4===t||2==t?h?"M"+m*h+","+b+"H0.5V"+w+"H"+m*h:"M0.5,"+b+"V"+w:h?"M"+b+","+m*h+"V0.5H"+w+"V"+m*h:"M"+b+",0.5H"+w),E.attr("opacity",1).attr("transform",(function(t){return g(x(t))})),j.attr(v+"2",m*d),O.attr(v,m*_).text(o),k.filter(c).attr("fill","none").attr("font-size",10).attr("font-family","sans-serif").attr("text-anchor",2===t?"start":4===t?"end":"middle"),k.each((function(){this.__axis=x}))}return _.scale=function(t){return arguments.length?(e=t,_):e},_.ticks=function(){return n=r.call(arguments),_},_.tickArguments=function(t){return arguments.length?(n=null==t?[]:r.call(t),_):n.slice()},_.tickValues=function(t){return arguments.length?(l=null==t?null:r.call(t),_):l&&l.slice()},_.tickFormat=function(t){return arguments.length?(f=t,_):f},_.tickSize=function(t){return arguments.length?(d=h=+t,_):d},_.tickSizeInner=function(t){return arguments.length?(d=+t,_):d},_.tickSizeOuter=function(t){return arguments.length?(h=+t,_):h},_.tickPadding=function(t){return arguments.length?(p=+t,_):p},_}function f(t){return l(1,t)}function d(t){return l(2,t)}function h(t){return l(3,t)}function p(t){return l(4,t)}},function(t,e,n){"use strict";n.r(e),n.d(e,"default",(function(){return a})),n.d(e,"VERSION",(function(){return r.VERSION})),n.d(e,"iteratee",(function(){return r.iteratee})),n.d(e,"restArguments",(function(){return r.restArguments})),n.d(e,"each",(function(){return r.each})),n.d(e,"forEach",(function(){return r.forEach})),n.d(e,"map",(function(){return r.map})),n.d(e,"collect",(function(){return r.collect})),n.d(e,"reduce",(function(){return r.reduce})),n.d(e,"foldl",(function(){return r.foldl})),n.d(e,"inject",(function(){return r.inject})),n.d(e,"reduceRight",(function(){return r.reduceRight})),n.d(e,"foldr",(function(){return r.foldr})),n.d(e,"find",(function(){return r.find})),n.d(e,"detect",(function(){return r.detect})),n.d(e,"filter",(function(){return r.filter})),n.d(e,"select",(function(){return r.select})),n.d(e,"reject",(function(){return r.reject})),n.d(e,"every",(function(){return r.every})),n.d(e,"all",(function(){return r.all})),n.d(e,"some",(function(){return r.some})),n.d(e,"any",(function(){return r.any})),n.d(e,"contains",(function(){return r.contains})),n.d(e,"includes",(function(){return r.includes})),n.d(e,"include",(function(){return r.include})),n.d(e,"invoke",(function(){return r.invoke})),n.d(e,"pluck",(function(){return r.pluck})),n.d(e,"where",(function(){return r.where})),n.d(e,"findWhere",(function(){return r.findWhere})),n.d(e,"max",(function(){return r.max})),n.d(e,"min",(function(){return r.min})),n.d(e,"shuffle",(function(){return r.shuffle})),n.d(e,"sample",(function(){return r.sample})),n.d(e,"sortBy",(function(){return r.sortBy})),n.d(e,"groupBy",(function(){return r.groupBy})),n.d(e,"indexBy",(function(){return r.indexBy})),n.d(e,"countBy",(function(){return r.countBy})),n.d(e,"toArray",(function(){return r.toArray})),n.d(e,"size",(function(){return r.size})),n.d(e,"partition",(function(){return r.partition})),n.d(e,"first",(function(){return r.first})),n.d(e,"head",(function(){return r.head})),n.d(e,"take",(function(){return r.take})),n.d(e,"initial",(function(){return r.initial})),n.d(e,"last",(function(){return r.last})),n.d(e,"rest",(function(){return r.rest})),n.d(e,"tail",(function(){return r.tail})),n.d(e,"drop",(function(){return r.drop})),n.d(e,"compact",(function(){return r.compact})),n.d(e,"flatten",(function(){return r.flatten})),n.d(e,"without",(function(){return r.without})),n.d(e,"uniq",(function(){return r.uniq})),n.d(e,"unique",(function(){return r.unique})),n.d(e,"union",(function(){return r.union})),n.d(e,"intersection",(function(){return r.intersection})),n.d(e,"difference",(function(){return r.difference})),n.d(e,"unzip",(function(){return r.unzip})),n.d(e,"zip",(function(){return r.zip})),n.d(e,"object",(function(){return r.object})),n.d(e,"findIndex",(function(){return r.findIndex})),n.d(e,"findLastIndex",(function(){return r.findLastIndex})),n.d(e,"sortedIndex",(function(){return r.sortedIndex})),n.d(e,"indexOf",(function(){return r.indexOf})),n.d(e,"lastIndexOf",(function(){return r.lastIndexOf})),n.d(e,"range",(function(){return r.range})),n.d(e,"chunk",(function(){return r.chunk})),n.d(e,"bind",(function(){return r.bind})),n.d(e,"partial",(function(){return r.partial})),n.d(e,"bindAll",(function(){return r.bindAll})),n.d(e,"memoize",(function(){return r.memoize})),n.d(e,"delay",(function(){return r.delay})),n.d(e,"defer",(function(){return r.defer})),n.d(e,"throttle",(function(){return r.throttle})),n.d(e,"debounce",(function(){return r.debounce})),n.d(e,"wrap",(function(){return r.wrap})),n.d(e,"negate",(function(){return r.negate})),n.d(e,"compose",(function(){return r.compose})),n.d(e,"after",(function(){return r.after})),n.d(e,"before",(function(){return r.before})),n.d(e,"once",(function(){return r.once})),n.d(e,"keys",(function(){return r.keys})),n.d(e,"allKeys",(function(){return r.allKeys})),n.d(e,"values",(function(){return r.values})),n.d(e,"mapObject",(function(){return r.mapObject})),n.d(e,"pairs",(function(){return r.pairs})),n.d(e,"invert",(function(){return r.invert})),n.d(e,"functions",(function(){return r.functions})),n.d(e,"methods",(function(){return r.methods})),n.d(e,"extend",(function(){return r.extend})),n.d(e,"extendOwn",(function(){return r.extendOwn})),n.d(e,"assign",(function(){return r.assign})),n.d(e,"findKey",(function(){return r.findKey})),n.d(e,"pick",(function(){return r.pick})),n.d(e,"omit",(function(){return r.omit})),n.d(e,"defaults",(function(){return r.defaults})),n.d(e,"create",(function(){return r.create})),n.d(e,"clone",(function(){return r.clone})),n.d(e,"tap",(function(){return r.tap})),n.d(e,"isMatch",(function(){return r.isMatch})),n.d(e,"isEqual",(function(){return r.isEqual})),n.d(e,"isEmpty",(function(){return r.isEmpty})),n.d(e,"isElement",(function(){return r.isElement})),n.d(e,"isArray",(function(){return r.isArray})),n.d(e,"isObject",(function(){return r.isObject})),n.d(e,"isArguments",(function(){return r.isArguments})),n.d(e,"isFunction",(function(){return r.isFunction})),n.d(e,"isString",(function(){return r.isString})),n.d(e,"isNumber",(function(){return r.isNumber})),n.d(e,"isDate",(function(){return r.isDate})),n.d(e,"isRegExp",(function(){return r.isRegExp})),n.d(e,"isError",(function(){return r.isError})),n.d(e,"isSymbol",(function(){return r.isSymbol})),n.d(e,"isMap",(function(){return r.isMap})),n.d(e,"isWeakMap",(function(){return r.isWeakMap})),n.d(e,"isSet",(function(){return r.isSet})),n.d(e,"isWeakSet",(function(){return r.isWeakSet})),n.d(e,"isFinite",(function(){return r.isFinite})),n.d(e,"isNaN",(function(){return r.isNaN})),n.d(e,"isBoolean",(function(){return r.isBoolean})),n.d(e,"isNull",(function(){return r.isNull})),n.d(e,"isUndefined",(function(){return r.isUndefined})),n.d(e,"has",(function(){return r.has})),n.d(e,"identity",(function(){return r.identity})),n.d(e,"constant",(function(){return r.constant})),n.d(e,"noop",(function(){return r.noop})),n.d(e,"property",(function(){return r.property})),n.d(e,"propertyOf",(function(){return r.propertyOf})),n.d(e,"matcher",(function(){return r.matcher})),n.d(e,"matches",(function(){return r.matches})),n.d(e,"times",(function(){return r.times})),n.d(e,"random",(function(){return r.random})),n.d(e,"now",(function(){return r.now})),n.d(e,"escape",(function(){return r.escape})),n.d(e,"unescape",(function(){return r.unescape})),n.d(e,"result",(function(){return r.result})),n.d(e,"uniqueId",(function(){return r.uniqueId})),n.d(e,"templateSettings",(function(){return r.templateSettings})),n.d(e,"template",(function(){return r.template})),n.d(e,"chain",(function(){return r.chain})),n.d(e,"mixin",(function(){return r.mixin}));var r=n(93),i=Object(r.mixin)(r);i._=i;var a=i},function(t,e,n){"use strict";var r=n(94);e.a=function(t){var e=t.length;return function(n){var i=Math.floor(((n%=1)<0?++n:n)*e),a=t[(i+e-1)%e],o=t[i%e],u=t[(i+1)%e],s=t[(i+2)%e];return Object(r.a)((n-i/e)*e,a,o,u,s)}}},function(t,e,n){"use strict";var r=n(25),i=/[-+]?(?:\d+\.?\d*|\.?\d+)(?:[eE][-+]?\d+)?/g,a=new RegExp(i.source,"g");e.a=function(t,e){var n,o,u,s=i.lastIndex=a.lastIndex=0,c=-1,l=[],f=[];for(t+="",e+="";(n=i.exec(t))&&(o=a.exec(e));)(u=o.index)>s&&(u=e.slice(s,u),l[c]?l[c]+=u:l[++c]=u),(n=n[0])===(o=o[0])?l[c]?l[c]+=o:l[++c]=o:(l[++c]=null,f.push({i:c,x:Object(r.a)(n,o)})),s=a.lastIndex;return s<e.length&&(u=e.slice(s),l[c]?l[c]+=u:l[++c]=u),l.length<2?f[0]?function(t){return function(e){return t(e)+""}}(f[0].x):function(t){return function(){return t}}(e):(e=f.length,function(t){for(var n,r=0;r<e;++r)l[(n=f[r]).i]=n.x(t);return l.join("")})}},function(t,e,n){"use strict";e.a=function(t){return function(){return this.matches(t)}}},function(t,e,n){"use strict";function r(){return[]}e.a=function(t){return null==t?r:function(){return this.querySelectorAll(t)}}},function(t,e,n){"use strict";n.d(e,"b",(function(){return u}));var r=n(97);function i(t){return function(){this.style.removeProperty(t)}}function a(t,e,n){return function(){this.style.setProperty(t,e,n)}}function o(t,e,n){return function(){var r=e.apply(this,arguments);null==r?this.style.removeProperty(t):this.style.setProperty(t,r,n)}}function u(t,e){return t.style.getPropertyValue(e)||Object(r.a)(t).getComputedStyle(t,null).getPropertyValue(e)}e.a=function(t,e,n){return arguments.length>1?this.each((null==e?i:"function"==typeof e?o:a)(t,e,null==n?"":n)):u(this.node(),t)}},function(t,e,n){"use strict";e.a=function(t,e){var n=new Date;return t=+t,e=+e,function(r){return n.setTime(t*(1-r)+e*r),n}}},function(t,e,n){"use strict";n.d(e,"b",(function(){return a}));var r=n(98),i=n(63);function a(t,e){var n,i=e?e.length:0,a=t?Math.min(i,t.length):0,o=new Array(a),u=new Array(i);for(n=0;n<a;++n)o[n]=Object(r.a)(t[n],e[n]);for(;n<i;++n)u[n]=e[n];return function(t){for(n=0;n<a;++n)u[n]=o[n](t);return u}}e.a=function(t,e){return(Object(i.b)(e)?i.a:a)(t,e)}},function(t,e,n){"use strict";var r=n(98);e.a=function(t,e){var n,i={},a={};for(n in null!==t&&"object"==typeof t||(t={}),null!==e&&"object"==typeof e||(e={}),e)n in t?i[n]=Object(r.a)(t[n],e[n]):a[n]=e[n];return function(t){for(n in i)a[n]=i[n](t);return a}}},function(t,e,n){"use strict";n.d(e,"a",(function(){return d}));var r=n(13),i=n(128),a=n(12),o=n(127),u=n(64),s=n(65);function c(t){if(0<=t.y&&t.y<100){var e=new Date(-1,t.m,t.d,t.H,t.M,t.S,t.L);return e.setFullYear(t.y),e}return new Date(t.y,t.m,t.d,t.H,t.M,t.S,t.L)}function l(t){if(0<=t.y&&t.y<100){var e=new Date(Date.UTC(-1,t.m,t.d,t.H,t.M,t.S,t.L));return e.setUTCFullYear(t.y),e}return new Date(Date.UTC(t.y,t.m,t.d,t.H,t.M,t.S,t.L))}function f(t,e,n){return{y:t,m:e,d:n,H:0,M:0,S:0,L:0}}function d(t){var e=t.dateTime,n=t.date,u=t.time,s=t.periods,d=t.days,p=t.shortDays,m=t.months,v=t.shortMonths,g=y(s),_=b(s),Mt=y(d),Et=b(d),St=y(p),Tt=b(p),jt=y(m),Ot=b(m),At=y(v),Lt=b(v),Ct={a:function(t){return p[t.getDay()]},A:function(t){return d[t.getDay()]},b:function(t){return v[t.getMonth()]},B:function(t){return m[t.getMonth()]},c:null,d:H,e:H,f:G,H:B,I:q,j:U,L:W,m:V,M:$,p:function(t){return s[+(t.getHours()>=12)]},q:function(t){return 1+~~(t.getMonth()/3)},Q:xt,s:kt,S:X,u:J,U:Z,V:K,w:Q,W:tt,x:null,X:null,y:et,Y:nt,Z:rt,"%":wt},Dt={a:function(t){return p[t.getUTCDay()]},A:function(t){return d[t.getUTCDay()]},b:function(t){return v[t.getUTCMonth()]},B:function(t){return m[t.getUTCMonth()]},c:null,d:it,e:it,f:ct,H:at,I:ot,j:ut,L:st,m:lt,M:ft,p:function(t){return s[+(t.getUTCHours()>=12)]},q:function(t){return 1+~~(t.getUTCMonth()/3)},Q:xt,s:kt,S:dt,u:ht,U:pt,V:mt,w:vt,W:gt,x:null,X:null,y:_t,Y:yt,Z:bt,"%":wt},Nt={a:function(t,e,n){var r=St.exec(e.slice(n));return r?(t.w=Tt[r[0].toLowerCase()],n+r[0].length):-1},A:function(t,e,n){var r=Mt.exec(e.slice(n));return r?(t.w=Et[r[0].toLowerCase()],n+r[0].length):-1},b:function(t,e,n){var r=At.exec(e.slice(n));return r?(t.m=Lt[r[0].toLowerCase()],n+r[0].length):-1},B:function(t,e,n){var r=jt.exec(e.slice(n));return r?(t.m=Ot[r[0].toLowerCase()],n+r[0].length):-1},c:function(t,n,r){return Yt(t,e,n,r)},d:L,e:L,f:Y,H:D,I:D,j:C,L:R,m:A,M:N,p:function(t,e,n){var r=g.exec(e.slice(n));return r?(t.p=_[r[0].toLowerCase()],n+r[0].length):-1},q:O,Q:z,s:F,S:P,u:x,U:k,V:M,w:w,W:E,x:function(t,e,r){return Yt(t,n,e,r)},X:function(t,e,n){return Yt(t,u,e,n)},y:T,Y:S,Z:j,"%":I};function Pt(t,e){return function(n){var r,i,a,o=[],u=-1,s=0,c=t.length;for(n instanceof Date||(n=new Date(+n));++u<c;)37===t.charCodeAt(u)&&(o.push(t.slice(s,u)),null!=(i=h[r=t.charAt(++u)])?r=t.charAt(++u):i="e"===r?" ":"0",(a=e[r])&&(r=a(n,i)),o.push(r),s=u+1);return o.push(t.slice(s,u)),o.join("")}}function Rt(t,e){return function(n){var u,s,d=f(1900,void 0,1);if(Yt(d,t,n+="",0)!=n.length)return null;if("Q"in d)return new Date(d.Q);if("s"in d)return new Date(1e3*d.s+("L"in d?d.L:0));if(e&&!("Z"in d)&&(d.Z=0),"p"in d&&(d.H=d.H%12+12*d.p),void 0===d.m&&(d.m="q"in d?d.q:0),"V"in d){if(d.V<1||d.V>53)return null;"w"in d||(d.w=1),"Z"in d?(s=(u=l(f(d.y,0,1))).getUTCDay(),u=s>4||0===s?r.c.ceil(u):Object(r.c)(u),u=i.a.offset(u,7*(d.V-1)),d.y=u.getUTCFullYear(),d.m=u.getUTCMonth(),d.d=u.getUTCDate()+(d.w+6)%7):(s=(u=c(f(d.y,0,1))).getDay(),u=s>4||0===s?a.c.ceil(u):Object(a.c)(u),u=o.b.offset(u,7*(d.V-1)),d.y=u.getFullYear(),d.m=u.getMonth(),d.d=u.getDate()+(d.w+6)%7)}else("W"in d||"U"in d)&&("w"in d||(d.w="u"in d?d.u%7:"W"in d?1:0),s="Z"in d?l(f(d.y,0,1)).getUTCDay():c(f(d.y,0,1)).getDay(),d.m=0,d.d="W"in d?(d.w+6)%7+7*d.W-(s+5)%7:d.w+7*d.U-(s+6)%7);return"Z"in d?(d.H+=d.Z/100|0,d.M+=d.Z%100,l(d)):c(d)}}function Yt(t,e,n,r){for(var i,a,o=0,u=e.length,s=n.length;o<u;){if(r>=s)return-1;if(37===(i=e.charCodeAt(o++))){if(i=e.charAt(o++),!(a=Nt[i in h?e.charAt(o++):i])||(r=a(t,n,r))<0)return-1}else if(i!=n.charCodeAt(r++))return-1}return r}return Ct.x=Pt(n,Ct),Ct.X=Pt(u,Ct),Ct.c=Pt(e,Ct),Dt.x=Pt(n,Dt),Dt.X=Pt(u,Dt),Dt.c=Pt(e,Dt),{format:function(t){var e=Pt(t+="",Ct);return e.toString=function(){return t},e},parse:function(t){var e=Rt(t+="",!1);return e.toString=function(){return t},e},utcFormat:function(t){var e=Pt(t+="",Dt);return e.toString=function(){return t},e},utcParse:function(t){var e=Rt(t+="",!0);return e.toString=function(){return t},e}}}var h={"-":"",_:" ",0:"0"},p=/^\s*\d+/,m=/^%/,v=/[\\^$*+?|[\]().{}]/g;function g(t,e,n){var r=t<0?"-":"",i=(r?-t:t)+"",a=i.length;return r+(a<n?new Array(n-a+1).join(e)+i:i)}function _(t){return t.replace(v,"\\$&")}function y(t){return new RegExp("^(?:"+t.map(_).join("|")+")","i")}function b(t){for(var e={},n=-1,r=t.length;++n<r;)e[t[n].toLowerCase()]=n;return e}function w(t,e,n){var r=p.exec(e.slice(n,n+1));return r?(t.w=+r[0],n+r[0].length):-1}function x(t,e,n){var r=p.exec(e.slice(n,n+1));return r?(t.u=+r[0],n+r[0].length):-1}function k(t,e,n){var r=p.exec(e.slice(n,n+2));return r?(t.U=+r[0],n+r[0].length):-1}function M(t,e,n){var r=p.exec(e.slice(n,n+2));return r?(t.V=+r[0],n+r[0].length):-1}function E(t,e,n){var r=p.exec(e.slice(n,n+2));return r?(t.W=+r[0],n+r[0].length):-1}function S(t,e,n){var r=p.exec(e.slice(n,n+4));return r?(t.y=+r[0],n+r[0].length):-1}function T(t,e,n){var r=p.exec(e.slice(n,n+2));return r?(t.y=+r[0]+(+r[0]>68?1900:2e3),n+r[0].length):-1}function j(t,e,n){var r=/^(Z)|([+-]\d\d)(?::?(\d\d))?/.exec(e.slice(n,n+6));return r?(t.Z=r[1]?0:-(r[2]+(r[3]||"00")),n+r[0].length):-1}function O(t,e,n){var r=p.exec(e.slice(n,n+1));return r?(t.q=3*r[0]-3,n+r[0].length):-1}function A(t,e,n){var r=p.exec(e.slice(n,n+2));return r?(t.m=r[0]-1,n+r[0].length):-1}function L(t,e,n){var r=p.exec(e.slice(n,n+2));return r?(t.d=+r[0],n+r[0].length):-1}function C(t,e,n){var r=p.exec(e.slice(n,n+3));return r?(t.m=0,t.d=+r[0],n+r[0].length):-1}function D(t,e,n){var r=p.exec(e.slice(n,n+2));return r?(t.H=+r[0],n+r[0].length):-1}function N(t,e,n){var r=p.exec(e.slice(n,n+2));return r?(t.M=+r[0],n+r[0].length):-1}function P(t,e,n){var r=p.exec(e.slice(n,n+2));return r?(t.S=+r[0],n+r[0].length):-1}function R(t,e,n){var r=p.exec(e.slice(n,n+3));return r?(t.L=+r[0],n+r[0].length):-1}function Y(t,e,n){var r=p.exec(e.slice(n,n+6));return r?(t.L=Math.floor(r[0]/1e3),n+r[0].length):-1}function I(t,e,n){var r=m.exec(e.slice(n,n+1));return r?n+r[0].length:-1}function z(t,e,n){var r=p.exec(e.slice(n));return r?(t.Q=+r[0],n+r[0].length):-1}function F(t,e,n){var r=p.exec(e.slice(n));return r?(t.s=+r[0],n+r[0].length):-1}function H(t,e){return g(t.getDate(),e,2)}function B(t,e){return g(t.getHours(),e,2)}function q(t,e){return g(t.getHours()%12||12,e,2)}function U(t,e){return g(1+o.b.count(Object(u.a)(t),t),e,3)}function W(t,e){return g(t.getMilliseconds(),e,3)}function G(t,e){return W(t,e)+"000"}function V(t,e){return g(t.getMonth()+1,e,2)}function $(t,e){return g(t.getMinutes(),e,2)}function X(t,e){return g(t.getSeconds(),e,2)}function J(t){var e=t.getDay();return 0===e?7:e}function Z(t,e){return g(a.g.count(Object(u.a)(t)-1,t),e,2)}function K(t,e){var n=t.getDay();return t=n>=4||0===n?Object(a.i)(t):a.i.ceil(t),g(a.i.count(Object(u.a)(t),t)+(4===Object(u.a)(t).getDay()),e,2)}function Q(t){return t.getDay()}function tt(t,e){return g(a.c.count(Object(u.a)(t)-1,t),e,2)}function et(t,e){return g(t.getFullYear()%100,e,2)}function nt(t,e){return g(t.getFullYear()%1e4,e,4)}function rt(t){var e=t.getTimezoneOffset();return(e>0?"-":(e*=-1,"+"))+g(e/60|0,"0",2)+g(e%60,"0",2)}function it(t,e){return g(t.getUTCDate(),e,2)}function at(t,e){return g(t.getUTCHours(),e,2)}function ot(t,e){return g(t.getUTCHours()%12||12,e,2)}function ut(t,e){return g(1+i.a.count(Object(s.a)(t),t),e,3)}function st(t,e){return g(t.getUTCMilliseconds(),e,3)}function ct(t,e){return st(t,e)+"000"}function lt(t,e){return g(t.getUTCMonth()+1,e,2)}function ft(t,e){return g(t.getUTCMinutes(),e,2)}function dt(t,e){return g(t.getUTCSeconds(),e,2)}function ht(t){var e=t.getUTCDay();return 0===e?7:e}function pt(t,e){return g(r.g.count(Object(s.a)(t)-1,t),e,2)}function mt(t,e){var n=t.getUTCDay();return t=n>=4||0===n?Object(r.i)(t):r.i.ceil(t),g(r.i.count(Object(s.a)(t),t)+(4===Object(s.a)(t).getUTCDay()),e,2)}function vt(t){return t.getUTCDay()}function gt(t,e){return g(r.c.count(Object(s.a)(t)-1,t),e,2)}function _t(t,e){return g(t.getUTCFullYear()%100,e,2)}function yt(t,e){return g(t.getUTCFullYear()%1e4,e,4)}function bt(){return"+0000"}function wt(){return"%"}function xt(t){return+t}function kt(t){return Math.floor(+t/1e3)}},function(t,e,n){(function(t){!function(e,n,r,i,a,o){"use strict";function u(t){return!n.has(t,"children")}a=a&&a.hasOwnProperty("default")?a.default:a;var s=Object.freeze({graft_a_node:function(t,e,n,r){let i=this.nodes.descendants();if(t.parent&&i.indexOf(t)>=0){let i=t.parent.children.indexOf(t),a={name:n,parent:t.parent,attribute:r?r[2]:null,original_child_order:t.original_child_order},o={name:e,parent:a,attribute:r?r[1]:null,original_child_order:2};a.children=[t,o],t.parent.children[i]=a,t.parent=a,t.attribute=r?r[0]:null,t.original_child_order=1}return this},delete_a_node:function(t){let e=this.nodes.descendants();if("number"!=typeof t)return this.delete_a_node(e.indexOf(t));if(t>0&&t<e.length){let n=e[t];if(n.parent){let r=n.parent.children.indexOf(n);r>=0&&(e.splice(t,1),n.children&&n.children.forEach((function(t){t.original_child_order=n.parent.children.length,n.parent.children.push(t),t.parent=n.parent})),n.parent.children.length>2?n.parent.children.splice(r,1):n.parent.parent?(n.parent.parent.children[n.parent.parent.children.indexOf(n.parent)]=n.parent.children[1-r],n.parent.children[1-r].parent=n.parent.parent,e.splice(e.indexOf(n.parent),1)):(e.splice(0,1),e.parent=null,delete e.data.attribute,delete e.data.annotation,delete e.data.original_child_order,e.name="root",e.data.name="root"))}}return this},get_tips:function(){return n.filter(this.nodes.descendants(),t=>!n.has(t,"children"))},get_internals:function(){return n.filter(this.nodes.descendants(),t=>n.has(t,"children"))},get_root_node:function(){return this.nodes},get_nodes:function(){return this.nodes},get_node_by_name:function(t){return n.filter(this.nodes.descendants(),e=>e.data.name==t)[0]},assign_attributes:function(t){n.each(this.nodes,(function(e){n.indexOf(n.keys(t),e.name)>=0&&(e.annotations=t[e.name])}))},is_leafnode:u,update_key_name:function(t,e){return this.nodes.each((function(n){t in n&&(e&&(n[e]=n[t]),delete n[t])})),this},clear_internal_nodes:function(t){t||this.nodes.each(t=>{u(t)||(t[this.selection_attribute_name]=!1)})}});function c(t,e,n){let r=n||"{",i="{"==r?"}":"]",a=[];function o(){let t=a[a.length-1];"children"in t||(t.children=[]),a.push({name:null}),t.children.push(a[a.length-1]),a[a.length-1].original_child_order=t.children.length}function u(){let t=a.pop();t.name=l,"children"in t?t.bootstrap_values=l:t.name=l,t.attribute=f,t.annotation=d,l="",f="",d=""}function s(e){return{json:null,error:"Unexpected '"+t[e]+"' in '"+t.substring(e-20,e+1)+"[ERROR HERE]"+t.substring(e+1,e+20)+"'"}}let c=0,l="",f="",d="",h=null,p={"'":1,'"':1},m={name:"root"};a.push(m);for(var v=/\s/,g=0;g<t.length;g++)try{var _=t[g];switch(c){case 0:"("==_&&(o(),c=1);break;case 1:case 3:if(":"==_)c=3;else if(","==_||")"==_)try{u(),c=1,","==_&&o()}catch(t){return s(g)}else if("("==_){if(l.length>0)return s(g);o()}else{if(_ in p){if(1==c&&0===l.length&&0===f.length&&0===d.length){c=2,h=_;continue}return s(g)}if(_==r){if(d.length)return s(g);c=4}else if(3==c)f+=_;else{if(v.test(_))continue;if(";"==_){g=t.length;break}l+=_}}break;case 2:if(_==h){if(g<t.length-1&&t[g+1]==h){g++,l+=h;continue}h=0,c=1;continue}l+=_;break;case 4:if(_==i)c=3;else{if(_==r)return s(g);d+=_}}}catch(t){return s(g)}return 1!=a.length?s(t.length-1):{json:m,error:null}}function l(t){let e=t,r=e.toUpperCase().indexOf("BEGIN DATA;"),i=e.slice(r);if(i.length<2)return"";r=i.toUpperCase().indexOf("END;");let a=i.slice(0,r);i=n.map(a.split(";"),t=>t.trim());let o=n.filter(i,t=>t.toUpperCase().startsWith("DIMENSION"));o=o[0].split(" "),o=n.object(n.map(n.rest(o),t=>t.split("=")));let u=n.filter(i,t=>t.toUpperCase().startsWith("FORMAT"));u=u[0].split(" "),(u=n.object(n.map(n.rest(u),t=>t.split("=")))).symbols=n.reject(u.symbols.split(""),t=>'"'==t);let s=n.filter(i,t=>t.toUpperCase().startsWith("MATRIX"));return s=s[0].split("\n"),s=n.object(n.map(n.rest(s),t=>n.compact(t.split(" ")))),s=n.mapObject(s,(t,e)=>"?"==t?u.symbols:Array(t)),{dimensions:o,format:u,matrix:s}}function f(t,e,r){n.each(t.get_tips(),t=>{t.data.test=r.matrix[t.data.name]})}function d(t){let e=t,r=e.toUpperCase().indexOf("BEGIN TREES;"),i=e.slice(r);if(i.length<2)return"";r=i.toUpperCase().indexOf("END;");let a=i.slice(0,r).split("\n");return c((a=n.filter(a,t=>t.trim().toUpperCase().startsWith("TREE")))[0])}var h=Object.freeze({parse_annotations:l,load_annotations:f,default:d}),p=function(t,e){var n;return(n=(t=function t(e){var n={};if(1==e.nodeType){if(e.attributes.length>0){n["@attributes"]={};for(var r=0;r<e.attributes.length;r++){var i=e.attributes.item(r);n["@attributes"][i.nodeName]=i.nodeValue}}}else 3==e.nodeType&&(n=e.nodeValue);if(e.hasChildNodes()&&1===e.childNodes.length&&3===e.childNodes[0].nodeType)n=e.childNodes[0].nodeValue;else if(e.hasChildNodes())for(var a=0;a<e.childNodes.length;a++){var o=e.childNodes.item(a),u=o.nodeName;if(void 0===n[u])n[u]=t(o);else{if(void 0===n[u].push){var s=n[u];n[u]=[],n[u].push(s)}n[u].push(t(o))}}return n}(t)).phyloxml.phylogeny.clade).name="root",function t(e,n){e.clade&&(e.clade.forEach(t),e.children=e.clade,delete e.clade),e.annotation=1,e.attribute="0.01",e.branch_length&&(e.attribute=e.branch_length),e.taxonomy&&(e.name=e.taxonomy.scientific_name),e.annotation=""}(n),{json:n,error:null}},m={nexml:function(t,e){var r;return parseString(t,(function(t,e){r=e["nex:nexml"].trees[0].tree.map((function(t){var e=t.node.map(t=>t.$),r=e.reduce((function(t,e){return e.edges=[],e.name=e.id,t[e.id]=e,t}),{}),i=e.filter(t=>t.root),a=i>0?i[0].id:e[0].id;return r[a].name="root",t.edge.map(t=>t.$).forEach((function(t){r[t.source].edges.push(t)})),function t(e,i){if(e.edges){var a=n.pluck(e.edges,"target");e.children=n.values(n.pick(r,a)),e.children.forEach((function(t,n){t.attribute=e.edges[n].length||""})),e.children.forEach(t),e.annotation=""}}(r[a]),r[a]}))})),r},phyloxml:p,nexus:d,nwk:c,beast:function(t){const e=c(t,0,"[");return function t(e){if(e.annotation){e.beast={};const t=e.annotation.split(/=|,|{|}/).filter(t=>t);for(var n=0;n<t.length;n+=2){let r=t[n].replace(/&|%/g,"");/[a-df-zA-DF-Z]+/.test(t[n+2])?e.beast[r]=+t[n+1]:(e.beast[r]=[+t[n+1],+t[n+2]],n++)}}e.annotation=void 0,e.children&&e.children.forEach(t)}(e.json),e}};function v(t,e,n){let r,i,a,o=[t],u=[];for(;t=o.pop();)if((!n||!n(t))&&(u.push(t),r=t.children))for(i=0,a=r.length;i<a;++i)o.push(r[i]);for(;t=u.pop();)e(t);return t}function g(t,e,n){let r,i,a=[t];for(;t=a.pop();)if((!n||!n(t))&&(e(t),r=t.children))for(i=r.length-1;i>=0;--i)a.push(r[i]);return t}function _(t,e,n){let r,i,a,o,u=[t];do{for(r=u.reverse(),u=[];t=r.pop();)if((!n||!n(t))&&(e(t),i=t.children))for(a=0,o=i.length;a<o;++a)u.push(i[a])}while(u.length);return t}function y(t){return v(t,(function(t){t.children&&(t.children[0].data.multiway_parent=t,t.children[1].data.multiway_parent=t.parent)})),r.map(t.descendants(),t=>{let e=t.data.multiway_parent;return e&&e.data.name,{source:t.data.multiway_parent,target:t}})}function b(t,e){let n=t.data;if("attribute"in n&&n.attribute&&n.attribute.length){e>0&&(n.attribute=String(e));let t=parseFloat(n.attribute);if(!isNaN(t))return Math.max(0,t)}}var w=Object.freeze({reroot:function(t,e){let r=this.nodes.descendants();if(e=void 0!==e?e:.5,t.parent){var a=i.hierarchy({name:"new_root",children:[{name:t.data.name}]});n.extendOwn(a.children[0],t),a.children[0].parent=a,r.forEach(t=>{t.__mapped_bl=this.branch_length_accessor(t),t.data.__mapped_bl=this.branch_length_accessor(t)}),this.set_branch_length((function(t){return t.__mapped_bl||t.data.__mapped_bl}));let u=t,s=t.parent,c=n.noop(),l=void 0===t.data.__mapped_bl?void 0:t.data.__mapped_bl*e;var o;if(c=s.data.__mapped_bl,s.data.__mapped_bl=void 0===t.data.__mapped_bl?void 0:t.__mapped_bl-l,t.data._mapped_bl=l,s.parent){for(a.children.push(s);s.parent;){o=s.children.indexOf(u),s.parent.parent?s.children.splice(o,1,s.parent):s.children.splice(o,1);let t=s.parent.data.__mapped_bl;void 0!==t&&(s.parent.data.__mapped_bl=c,c=t),u=s,s=s.parent}o=s.children.indexOf(u),s.children.splice(o,1)}else o=s.children.indexOf(u),s.children.splice(o,1),c=s.data.__mapped_bl,u=a;if(1==s.children.length)c&&(s.children[0].data.__mapped_bl+=c),u.children=u.children.concat(s.children);else{let e=new i.hierarchy({name:"__reroot_top_clade",__mapped_bl:c});n.extendOwn(a.children[0],t),e.data.__mapped_bl=c,e.children=s.children.map((function(t){return t.parent=e,t})),e.parent=u,u.children.push(e)}}if(this.update(a),this.traverse_and_compute(t=>{n.each(t.children,e=>{e.parent=t})},"pre-order"),!n.isUndefined(this.display)){let t=this.display.container,e=this.display.options;delete this.display,this.render(t,e)}return this},rootpath:function(t,e){if(t=t||"attribute",e=e||"y_scaled","parent"in this){let n=parseFloat(this[t]);this[e]=this.parent[e]+(isNaN(n)?.1:n)}else this[e]=0;return this[e]},path_to_root:function(t){let e=[];for(;t;)e.push(t),t=t.parent;return e}});function x(t){return t.y}function k(t){return t.x}function M(t,e,n){return{x:n+t*Math.sin(e),y:n+t*Math.cos(e)}}function E(t,e,n,r,i,a){t.radius=e*(t.radius+n),t.angle=2*Math.PI*t.x*i[0]/a[0];let o=M(t.radius,t.angle,r);return t.x=o.x,t.y=o.y,t}function S(t,e){var n=M(t[0].radius,t[0].angle,e),r=M(t[0].radius,t[1].angle,e);return"M "+x(n)+","+k(n)+" A "+t[0].radius+","+t[0].radius+" 0,0, "+(t[1].angle>t[0].angle?1:0)+" "+x(r)+","+k(r)+" L "+x(t[1])+","+k(t[1])}function T(t,e,n){var r=M(t.target.radius+(t.source.radius-t.target.radius)*e,t.target.angle,n);return{x:x(r),y:k(r)}}var j=i.line().x((function(t){return x(t)})).y((function(t){return k(t)})).curve(i.curveStepBefore);function O(t,e){return{x:x(t.target)+(x(t.source)-x(t.target))*e,y:k(t.target)}}function A(t){return t.tag||!1}function L(t,e){return t[e]||!1}const C={"tree-container":"phylotree-container","tree-scale-bar":"tree-scale-bar",node:"node","internal-node":"internal-node","tagged-node":"node-tagged","selected-node":"node-selected","collapsed-node":"node-collapsed","root-node":"root-node",branch:"branch","selected-branch":"branch-selected","tagged-branch":"branch-tagged","tree-selection-brush":"tree-selection-brush","branch-tracer":"branch-tracer",clade:"clade",node_text:"phylotree-node-text"};function D(t){return arguments.length?(D="string"==typeof t&&"equal"==t?function(t){return 1}:t,phylotree):D}var N={all:t=>!0,none:t=>!1,"all-leaf-nodes":t=>u(t.target),"all-internal-nodes":t=>!u(t.target)},P=Object.freeze({css_classes:C,internal_names:function(t){return arguments.length?(this.options["internal-names"]=t,this):this.options["internal-names"]},radial:function(t){return arguments.length?(this.options["is-radial"]=t,this):this.options["is-radial"]},align_tips:function(t){return arguments.length?(this.options["align-tips"]=t,this):this.options["align-tips"]},node_bubble_size:function(t){return this.options["draw-size-bubbles"]?this.relative_node_span(t)*this.scales[0]*.25:0},shift_tip:function(t){return this.options["is-radial"]?[("end"==t.text_align?-1:1)*(this.radius_pad_for_bubbles-t.radius),0]:(this.options["right-to-left"],[this.right_most_leaf-t.screen_x,0])},layout_handler:function(t){return arguments.length?(this.layout_listener_handler=t,this):this.layout_listener_handler},selection_label:function(t){return arguments.length?(this.selection_attribute_name=t,this.sync_edge_labels(),this):this.selection_attribute_name},get node_span(){return D},predefined_selecters:N,selection_callback:function(t){return t?(this.selection_callback=t,this):this.selection_callback}});function R(t){return!(t.hidden||t.notshown)}function Y(t){return t.notshown}function I(t){return t.has_hidden_nodes||!1}function z(t){return t.collapsed||!1}function F(t){return[t.node,t["internal-node"],t["collapsed-node"],t["tagged-node"],t["root-node"]].reduce((function(t,e,n,r){return t+"g."+e+(n<r.length-1?",":"")}),"")}function H(t){return u(t=t.data)?t.name||"":this.show_internal_name(t)?t.name:""}var B=Object.freeze({shift_tip:function(t){return this.radial()?[("end"==t.text_align?-1:1)*(this.radius_pad_for_bubbles-t.radius),0]:(this.options["right-to-left"],[this.right_most_leaf-t.screen_x,0])},draw_node:function(t,e,n){t=i.select(t);var r=u(e);r&&(t=t.attr("data-node-name",e.data.name));let a=t.selectAll("text").data([e]),o=t.selectAll("line");if(r||this.show_internal_name(e)&&!z(e))if(a=a.enter().append("text").classed(this.css_classes.node_text,!0).merge(a).on("click",this.handle_node_click).attr("dy",t=>.33*this.shown_font_size).text(t=>this.options["show-labels"]?this._node_label(t):"").style("font-size",t=>this.ensure_size_is_in_px(this.shown_font_size)),a=this.radial()?a.attr("transform",t=>this.d3_phylotree_svg_rotate(t.text_angle)+this.d3_phylotree_svg_translate(this.align_tips()?this.shift_tip(t):null)).attr("text-anchor",t=>t.text_align):a.attr("text-anchor","start").attr("transform",t=>"right-to-left"==this.options.layout?this.d3_phylotree_svg_translate([-20,0]):this.d3_phylotree_svg_translate(this.align_tips()?this.shift_tip(t):null)),this.align_tips()?(o=o.data([e]),n?o=o.enter().append("line").classed(this.css_classes["branch-tracer"],!0).merge(o).attr("x1",t=>("end"==t.text_align?-1:1)*this.node_bubble_size(e)).attr("x2",0).attr("y1",0).attr("y2",0).attr("x2",t=>"right-to-left"==this.options.layout?t.screen_x:this.shift_tip(t)[0]).attr("transform",t=>this.d3_phylotree_svg_rotate(t.text_angle)).attr("x2",t=>"right-to-left"==this.options.layout?t.screen_x:this.shift_tip(t)[0]).attr("transform",t=>this.d3_phylotree_svg_rotate(t.text_angle)):(o=o.enter().append("line").classed(this.css_classes["branch-tracer"],!0).merge(o).attr("x1",t=>("end"==t.text_align?-1:1)*this.node_bubble_size(e)).attr("y2",0).attr("y1",0).attr("x2",t=>this.shift_tip(t)[0])).attr("transform",t=>this.d3_phylotree_svg_rotate(t.text_angle))):o.remove(),this.options["draw-size-bubbles"]){var s=this.node_bubble_size(e);t.selectAll("circle").data([s]).enter().append("circle").attr("r",(function(t){return t})),this.shown_font_size>=5&&(a=a.attr("dx",t=>("end"==t.text_align?-1:1)*((this.align_tips()?0:s)+.33*this.shown_font_size)))}else this.shown_font_size>=5&&(a=a.attr("dx",t=>("end"==t.text_align?-1:1)*this.shown_font_size*.33));if(!r){let n=t.selectAll("circle").data([e]).enter().append("circle"),r=this.node_circle_size()(e);r>0?n.merge(n).attr("r",t=>Math.min(.75*this.shown_font_size,r)).on("click",t=>{this.handle_node_click(t)}):n.remove()}return this.node_styler&&this.node_styler(t,e),e},update_has_hidden_nodes:function(){let t=this.phylotree.nodes.descendants();for(let e=t.length-1;e>=0;e-=1)u(t[e])?t[e].has_hidden_nodes=t[e].notshown:t[e].has_hidden_nodes=t[e].children.reduce((function(t,e){return e.notshown||t}),!1);return this},show_internal_name:function(t){const e=this.internal_names();return!!e&&("function"==typeof e?e(t):e)},node_span:function(t){return arguments.length?(this.node_span="string"==typeof t&&"equal"==t?function(t){return 1}:t,this):this.node_span},reclass_node:function(t){let e=C[u(t)?"node":"internal-node"];return A(t)&&(e+=" "+C["tagged-node"]),L(t,this.selection_attribute_name)&&(e+=" "+C["selected-node"]),t.parent||(e+=" "+C["root-node"]),(z(t)||I(t))&&(e+=" "+C["collapsed-node"]),e},node_visible:R,node_notshown:Y,has_hidden_nodes:I,is_node_collapsed:z,node_css_selectors:F,internal_label:function(t,e){this.phylotree.clear_internal_nodes(e);for(var n=self.nodes.length-1;n>=0;n--){var r=self.nodes[n];u(r)||L(r,selection_attribute_name)||(r[selection_attribute_name]=t(r.children))}this.modify_selection((function(t,e){return u(t.target),t.target[selection_attribute_name]}))},def_node_label:H,node_label:function(t){return arguments.length?(this._node_label=t||H,this.update(),this):this._node_label}});function q(t){return[t.clade].reduce((function(t,e,n,r){return t+"path."+e+(n<r.length-1?",":"")}),"")}var U=Object.freeze({clade_css_selectors:q,update_collapsed_clades:function(t){let e=this.svg.selectAll("."+this.css_classes["tree-container"]).selectAll(q(this.css_classes)).data(this.phylotree.nodes.descendants().filter(z),(function(t){return t.id||(t.id=++node_id)})),r=function(){},a=n.noop();this.radial(),r=i.line().curve(i.curveBasis).y((function(t){return t[0]})).x((function(t){return t[1]})),a=function(t,e,n,r,i){return e?[n.screen_y+(t[0]-r)/50,n.screen_x+(t[1]-i)/50]:[n.screen_y,n.screen_x]},e.exit().each((function(t){t.collapsed_clade=null})).remove(),t?e.enter().insert("path",":first-child").attr("class",this.css_classes.clade).merge(e).attr("d",(function(t){if(t.collapsed_clade)return t.collapsed_clade;let e=t.collapsed[0][0],n=t.collapsed[0][1];return r(t.collapsed.map((function(r,i){return a(r,i,t,e,n)})))})).attr("d",(function(t){return t.collapsed_clade=r(t.collapsed)})):e.enter().insert("path",":first-child").attr("class",this.css_classes.clade).merge(e).attr("d",(function(t){return t.collapsed_clade=r(t.collapsed)}))}});function W(t){return!(t.target.hidden||t.target.notshown)}function G(t){return[t.branch,t["selected-branch"],t["tagged-branch"]].reduce((function(t,e,n,r){return t+"path."+e+(n<r.length-1?",":"")}),"")}var V=Object.freeze({draw_edge:function(t,e,n){t=(t=i.select(t)).attr("class",t=>this.reclass_edge(t)).on("click",t=>{this.modify_selection([t.target],this.selection_attribute_name)});let r=this.draw_branch([e.source,e.target]);n?(t.datum().existing_path&&(t=t.attr("d",(function(t){return t.existing_path}))),t=t.attr("d",r)):t=t.attr("d",r),e.existing_path=r;var a=this.phylotree.branch_length_accessor(e.target);if(void 0!==a){var o=t.selectAll("title");o.empty()&&(o=t.append("title")),o.text("Length = "+a)}else t.selectAll("title").remove();return this.edge_styler&&this.edge_styler(t,e,n),this.phylotree},reclass_edge:function(t){let e=C.branch;return A(t)&&(e+=" "+C["tagged-branch"]),L(t,this.selection_attribute_name)&&(e+=" "+C["selected-branch"]),e},sync_edge_labels:function(){if(this.phylotree.links.forEach(t=>{t[this.selection_attribute_name]=t.target[this.selection_attribute_name]||!1,t.tag=t.target.tag||!1}),this.count_handler()){let t={};t[this.selection_attribute_name]=this.phylotree.links.reduce((t,e)=>t+(e[this.selection_attribute_name]?1:0),0),t.tagged=this.phylotree.links.reduce((function(t,e){return t+(A(e)?1:0)}),0),this.count_update(this,t,this.count_handler())}},edge_visible:W,edge_css_selectors:G,place_along_an_edge:function(t,e){return this.edge_placer(t,e)}});let $="phylotree.event";function X(t){var e=new CustomEvent($,{detail:["refresh",t]});document.dispatchEvent(e)}function J(t,e){var n=new CustomEvent($,{detail:["count_update",e,t.count_handler()]});document.dispatchEvent(n)}function Z(t){switch(t.detail[0]){case"refresh":t.detail[1].refresh();break;case"count_update":case"layout":t.detail[2](t.detail[1])}return!0}var K=Object.freeze({toggle_collapse:function(t){if(t.collapsed){t.collapsed=!1;let e=function(t){u(t)||t.collapsed||t.children.forEach(e),t.hidden=!1};e(t)}else t.collapsed=!0;return this.placenodes(),this},resize_svg:function(t,e,n){let r=this.size;if(this.radial()){let t=this.pad_width(),n="fit-to-size"!=this.options["top-bottom-spacing"]?this.pad_height():0;r=[r[1]+2*t,r[0]+2*t+n],e&&e.selectAll("."+C["tree-container"]).attr("transform","translate ("+t+","+(t+n)+")")}else r=[r[0]+("fit-to-size"!=this.options["top-bottom-spacing"]?this.pad_height():0),r[1]+("fit-to-size"!=this.options["left-right-spacing"]?this.pad_width():0)];return e&&(n&&(e=e.transition(100)),e.attr("height",r[0]).attr("width",r[1])),this.size=r,r},rescale:function(t,e){(e=e||"y_scaled")in this&&(this[e]*=t)},trigger_refresh:X,count_update:J,d3_phylotree_trigger_layout:function(t){var e=new CustomEvent($,{detail:["layout",t,t.layout_handler()]});document.dispatchEvent(e)},d3_phylotree_event_listener:Z,d3_phylotree_add_event_listener:function(){document.addEventListener($,Z,!1)},d3_phylotree_svg_translate:function(t){return!t||null===t[0]&&null===t[1]?"":"translate ("+(null!==t[0]?t[0]:0)+","+(null!==t[1]?t[1]:0)+") "},d3_phylotree_svg_rotate:function(t){return null!==t?"rotate ("+t+") ":""}});let Q="d3_layout_phylotree_context_menu";var tt=Object.freeze({node_dropdown_menu:function(e,r,a,o){let s=i.select(r).select("#"+Q);if(s.empty()&&(s=i.select(r).append("div").attr("id",Q).attr("class","dropdown-menu").attr("role","menu")),s.selectAll("a").remove(),s.selectAll("h6").remove(),s.selectAll("div").remove(),e){if(!n.some([Boolean(e.menu_items),o.hide,o.selectable,o.collapsible])||!o["show-menu"])return;u(e)||(o.collapsible&&(s.append("a").attr("class","dropdown-item").attr("tabindex","-1").text(z(e)?"Expand Subtree":"Collapse Subtree").on("click",t=>{s.style("display","none"),this.toggle_collapse(e).update()}),o.selectable&&(s.append("div").attr("class","dropdown-divider"),s.append("h6").attr("class","dropdown-header").text("Toggle selection"))),o.selectable&&(s.append("a").attr("class","dropdown-item").attr("tabindex","-1").text("All descendant branches").on("click",(function(t){s.style("display","none"),a.modify_selection(a.select_all_descendants(e,!0,!0))})),s.append("a").attr("class","dropdown-item").attr("tabindex","-1").text("All terminal branches").on("click",(function(t){s.style("display","none"),a.modify_selection(a.select_all_descendants(e,!0,!1))})),s.append("a").attr("class","dropdown-item").attr("tabindex","-1").text("All internal branches").on("click",(function(t){s.style("display","none"),a.modify_selection(a.select_all_descendants(e,!1,!0))})))),e.parent&&(o.selectable&&(s.append("a").attr("class","dropdown-item").attr("tabindex","-1").text("Incident branch").on("click",(function(t){s.style("display","none"),a.modify_selection([e])})),s.append("a").attr("class","dropdown-item").attr("tabindex","-1").text("Path to root").on("click",t=>{s.style("display","none"),this.modify_selection(this.phylotree.path_to_root(e))}),(o.reroot||o.hide)&&s.append("div").attr("class","dropdown-divider")),o.reroot&&s.append("a").attr("class","dropdown-item").attr("tabindex","-1").text("Reroot on this node").on("click",t=>{s.style("display","none"),this.phylotree.reroot(e),this.refresh().update()}),o.hide&&s.append("a").attr("class","dropdown-item").attr("tabindex","-1").text("Hide this "+(u(e)?"node":"subtree")).on("click",t=>{s.style("display","none"),this.modify_selection([e],"notshown",!0,!0).update_has_hidden_nodes().update()})),I(e)&&s.append("a").attr("class","dropdown-item").attr("tabindex","-1").text("Show all descendant nodes").on("click",(function(t){s.style("display","none"),a.modify_selection(a.select_all_descendants(e,!0,!0),"notshown",!0,!0,"false").update_has_hidden_nodes().update()}));var c=[];if("menu_items"in e&&"object"==typeof e.menu_items&&e.menu_items.forEach((function(t){3==t.length&&(t[2]&&!t[2](e)||c.push([t[0],t[1]]))})),c.length){const t=[o.hide,o.selectable,o.collapsible];n.some(t)&&s.append("div").attr("class","dropdown-divider"),c.forEach((function(t){s.append("a").attr("class","dropdown-item").attr("tabindex","-1").text(constant(t[0])(e)).on("click",n.partial(t[1],e))}))}let l=t(r),f=i.mouse(l[0]);s.style("position","absolute").style("left",f[0]+"px").style("top",f[1]+"px").style("display","block")}else s.style("display","none")},add_custom_menu:function(t,e,n,r){"menu_items"in t||(t.menu_items=[]),t.menu_items.some((function(t){return t[0]==e&&t[1]==n&&t[2]==r}))||t.menu_items.push([e,n,r])},modify_selection:function(t,e,r,i,a){if(e=e||this.selection_attribute_name,a=a||"toggle",this.options["restricted-selectable"].length){if(!n.contains(n.keys(N),t))return;t=N[t]}if(!this.options["restricted-selectable"]&&!this.options.selectable||this.options["binary-selectable"])this.options["binary-selectable"]&&("function"==typeof t?this.phylotree.links.forEach((function(n){var r=t(n);n[e]=n[e]||!1,n[e]!=r&&(n[e]=r,u=!0,n.target[e]=r),this.options["attribute-list"].forEach((function(t){t!=e&&!0===n[e]&&(n[t]=!1,n.target[t]=!1)}))})):(t.forEach((function(t){var n;n=!t[e],t[e]!=n&&(t[e]=n,u=!0)})),this.phylotree.links.forEach((function(t){t[e]=t.target[e],this.phylotree.options["attribute-list"].forEach((function(n){n!=e&&!0!==t[e]&&(t[n]=!1,t.target[n]=!1)}))}))),u&&(i||X(this),this.count_handler()&&((o={})[e]=this.phylotree.links.reduce((function(t,n){return t+(n[e]?1:0)}),0),this.count_update(this,o,this.count_handler())),r&&this.placenodes()));else{var o,u=!1;"function"==typeof t?this.phylotree.links.forEach((function(n){var r=t(n);n[e]=n[e]||!1,n[e]!=r&&(n[e]=r,u=!0,n.target[e]=r)})):(t.forEach((function(t){var n;switch(a){case"true":n=!0;break;case"false":n=!1;break;default:n=!t[e]}t[e]!=n&&(t[e]=n,u=!0)})),this.links.forEach((function(t){t[e]=t.target[e]}))),u&&(i||X(this),this.count_handler()&&((o={})[e]=this.phylotree.links.reduce((function(t,n){return t+(n[e]?1:0)}),0),J(this,o,this.count_handler())),r&&this.placenodes())}return this.selection_callback&&"tag"!=e&&this.selection_callback(this.get_selection()),this.refresh(),this},get_selection:function(){return this.phylotree.nodes.filter(t=>t[this.selection_attribute_name])},select_all_descendants:function(t,e,n){let r=[];return function i(a){u(a)?e&&a!=t&&r.push(a):(n&&a!=t&&r.push(a),a.children.forEach(i))}(t),r},selection_callback:function(t){return t?(this.selection_callback=t,this):this.selection_callback}});function et(t){return function(){return t}}class nt{constructor(t,e,r={}){this.css_classes=C,this.phylotree=t,this.container=e,this.separation=function(t,e){return 0},this._node_label=this.def_node_label,this.svg=null,this.selection_callback=null,this.scales=[1,1],this.size=[1,1],this.fixed_width=[30,20],this.font_size=12,this.scale_bar_font_size=12,this.offsets=[0,this.font_size/2],this.draw_branch=j,this.draw_scale_bar=null,this.edge_placer=O,this.count_listener_handler=function(){},this.layout_listener_handler=function(){},this.node_styler=void 0,this.edge_styler=void 0,this.shown_font_size=this.font_size,this.selection_attribute_name="selected",this.right_most_leaf=0,this.label_width=0,this.radial_center=0,this.radius=1,this.radius_pad_for_bubbles=0,this.rescale_node_span=1,this.node_span=function(t){return 1},this.relative_node_span=function(t){return this.node_span(t)/this.rescale_node_span};let i={layout:"left-to-right",logger:console,branches:"step",scaling:!0,bootstrap:!1,"color-fill":!0,"internal-names":!1,selectable:!0,"restricted-selectable":!1,collapsible:!0,"left-right-spacing":"fixed-step","top-bottom-spacing":"fixed-step","left-offset":0,"show-scale":"top","draw-size-bubbles":!1,"binary-selectable":!1,"is-radial":!1,"attribute-list":[],"max-radius":768,"annular-limit":.38196601125010515,compression:.2,"align-tips":!1,"maximum-per-node-spacing":100,"minimum-per-node-spacing":2,"maximum-per-level-spacing":100,"minimum-per-level-spacing":10,node_circle_size:et(3),transitions:null,brush:!0,reroot:!0,hide:!0,"label-nodes-with-name":!1,zoom:!1,"show-menu":!0,"show-labels":!0};this.ensure_size_is_in_px=function(t){return"number"==typeof t?t+"px":t},this.options=n.defaults(r,i),this.width=this.options.width||800,this.height=this.options.height||600,this.rescale_node_span=this.phylotree.nodes.children.map(t=>{if(u(t)||this.show_internal_name(t))return this.node_span(t)}).reduce((function(t,e){return Math.min(e,t||1e200)}),null)||1,this.initialize_svg(this.container),this.links=this.phylotree.nodes.links(),this.update()}pad_height(){return this.draw_scale_bar?this.scale_bar_font_size+25:0}pad_width(){this.label_width=this._label_width(this.shown_font_size);const t=this.options["show-labels"]?this.label_width:0;return this.offsets[1]+this.options["left-offset"]+t}collapse_node(t){z(t)||(t.collapsed=!0)}set_size(t){if(!arguments.length)return this.size;let e=t;return"fixed-step"!=this.options["top-bottom-spacing"]&&(this.size[0]=e[0]),"fixed-step"!=this.options["left-right-spacing"]&&(this.size[1]=e[1]),this}initialize_svg(t){return arguments.length?(this.svg!==t&&(i.select(t).select("svg").remove(),this.svg=i.select(t).append("svg").attr("width",this.width).attr("height",this.height),this.set_size([this.height,this.width]),"phylotree-container"==this.css_classes["tree-container"]&&(this.svg.selectAll("*").remove(),this.svg.append("defs")),i.select(this.container).on("click",t=>{this.handle_node_click(null)},!0)),this):this.svg}update_layout(t,e){e&&(this.nodes=i.hierarchy(t),this.nodes.each((function(t){t.id=null}))),this.update(),this.sync_edge_labels()}update(t){var e=this;if(!this.svg)return this;this.placenodes(),t=this.transitions(t);let r=0,a=this.svg.selectAll("."+C["tree-container"]).data([0]);if(a=a.enter().append("g").attr("class",C["tree-container"]).merge(a).attr("transform",t=>this.d3_phylotree_svg_translate([this.offsets[1]+this.options["left-offset"],this.pad_height()])),this.draw_scale_bar){let t=this.svg.selectAll("."+C["tree-scale-bar"]).data([0]);t.enter().append("g").attr("class",C["tree-scale-bar"]).style("font-size",this.ensure_size_is_in_px(this.scale_bar_font_size)).merge(t).attr("transform",t=>this.d3_phylotree_svg_translate([this.offsets[1]+this.options["left-offset"],this.pad_height()-10])).call(this.draw_scale_bar),t.selectAll("text").style("text-anchor","end")}else this.svg.selectAll("."+C["tree-scale-bar"]).remove();a=this.svg.selectAll("."+C["tree-container"]).data([0]),this.update_collapsed_clades(t);let o=a.selectAll(G(C)).data(this.links.filter(W),t=>t.target.id||(t.target.id=++r));o.exit().remove(),o=o.enter().insert("path",":first-child").merge(o).each((function(n){e.draw_edge(this,n,t)}));let s=a.selectAll(F(C)).data(this.phylotree.nodes.descendants().filter(R),t=>t.id||(t.id=++r));if(s.exit().remove(),s=s.enter().append("g").attr("class",this.reclass_node).merge(s).attr("transform",t=>{const e="right-to-left"==this.options.layout&&u(t);return t.screen_x=x(t),t.screen_y=k(t),this.d3_phylotree_svg_translate([e?0:t.screen_x,t.screen_y])}).each((function(n){e.draw_node(this,n,t)})).attr("transform",t=>{if(!n.isUndefined(t.screen_x)&&!n.isUndefined(t.screen_y))return"translate("+t.screen_x+","+t.screen_y+")"}),this.options["label-nodes-with-name"]&&(s=s.attr("id",t=>"node-"+t.name)),this.resize_svg(this.phylotree,this.svg,t),this.options.brush){var c=a.selectAll("."+C["tree-selection-brush"]).data([0]).enter().insert("g",":first-child").attr("class",C["tree-selection-brush"]),l=i.brush().on("brush",()=>{var t=i.event.target.extent(),e=this.links.filter(W).filter((e,n)=>e.source.screen_x>=t[0][0]&&e.source.screen_x<=t[1][0]&&e.source.screen_y>=t[0][1]&&e.source.screen_y<=t[1][1]&&e.target.screen_x>=t[0][0]&&e.target.screen_x<=t[1][0]&&e.target.screen_y>=t[0][1]&&e.target.screen_y<=t[1][1]).map(t=>t.target);this.modify_selection(this.phylotree.links.map(t=>t.target),"tag",!1,e.length>0,"false"),this.modify_selection(e,"tag",!1,!1,"true")}).on("end",()=>{});c.call(l)}if(this.sync_edge_labels(),this.options.zoom){let t=i.behavior.zoom().scaleExtent([.1,10]).on("zoom",()=>{let t=i.event.translate;t[0]+=this.offsets[1]+this.options["left-offset"],t[1]+=this.pad_height(),i.select("."+C["tree-container"]).attr("transform","translate("+t+")scale("+i.event.scale+")")});this.svg.call(t)}return this}_handle_single_node_layout(t,e,n,r,i){let a=this.node_span(t)/this.rescale_node_span;return this.x=t.x=this.x+this.separation(e,t)+.5*(n+a),this._extents[1][1]=Math.max(this._extents[1][1],t.y),this._extents[1][0]=Math.min(this._extents[1][0],t.y-.5*a),this._extents[0][1]=r?Math.max(this._extents[0][1],i+(t.x-i)*this.options.compression+this.save_span+(.5*a+this.separation(e,t))*this.options.compression):Math.max(this._extents[0][1],this.x+.5*a+this.separation(e,t)),e=t,n=a,this.last_node=e,this.last_span=n,[e,n]}tree_layout(t){if(Y(t))return;let e=u(t);t.text_angle=null,t.text_align=null,t.radius=null,t.angle=null;let n=!1,r=!1;if(t.parent)if(this.do_scaling){if(n)return 0;if(t.y=this.phylotree.branch_length_accessor(t),void 0===t.y)return n=!0,0;t.y+=t.parent.y}else t.y=e?this.max_depth:t.depth;else this.x=0,t.y=0;if(e&&this._handle_single_node_layout(t,null,0,r,0),!e)if(z(t)&&!r){let e=this.x;if(this.save_span=.5*this.last_span,r=!0,this.process_internal_node(t),r=!1,"number"==typeof t.x){t.x=e+(t.x-e)*this.options.compression+this.save_span,t.collapsed=[[t.x,t.y]];var i=n=>{n.hidden=!0,u(n)?(this.x=n.x=e+(n.x-e)*this.options.compression+this.save_span,t.collapsed.push([n.x,n.y])):n.children.map(i)};this.x=e,i(t),t.collapsed.splice(1,0,[e,t.y]),t.collapsed.push([this.x,t.y]),t.collapsed.push([t.x,t.y]),t.hidden=!1}}else this.process_internal_node(t);return t.x}process_internal_node(t){let e=0;if(this.show_internal_name(t)){let e=t.children.length/2>>0,n=0,r=!1;for(let i=0;i<t.children.length;i++)"number"==typeof this.tree_layout(t.children[i]).bind(this)&&n++,n>=e&&!r&&(this._handle_single_node_layout(t),r=!0);0==n?(t.notshown=!0,t.x=void 0):r||this._handle_single_node_layout(t)}else t.x=t.children.map(this.tree_layout.bind(this)).reduce((t,n)=>"number"==typeof n?t+n:(e+=1,t),0),e==t.children.length?(t.notshown=!0,t.x=void 0):t.x/=t.children.length-e}do_lr(t){if(this.radial()&&t&&(this.offsets[1]=0),"fixed-step"==this.options["left-right-spacing"])this.size[1]=this.max_depth*this.fixed_width[1],this.scales[1]=(this.size[1]-this.offsets[1]-this.options["left-offset"])/this._extents[1][1],this.label_width=this._label_width(this.shown_font_size),this.radial()&&(this.label_width*=2);else{this.label_width=this._label_width(this.shown_font_size),t=!0;let e=this.size[1]-this.offsets[1]-this.options["left-offset"];.5*e<this.label_width&&(this.shown_font_size*=.5*e/this.label_width,this.label_width=.5*e),this.scales[1]=(this.size[1]-this.offsets[1]-this.options["left-offset"]-this.label_width)/this._extents[1][1]}}placenodes(){this._extents=[[0,0],[0,0]],this.save_x=0,this.save_span=0,this.do_scaling=this.options.scaling,this.is_under_collapsed_parent=!1,this.max_depth=1,this.phylotree.nodes.x=this.tree_layout(this.phylotree.nodes,this.do_scaling),this.max_depth=i.max(this.phylotree.nodes.descendants(),t=>t.depth),this.do_scaling;let t=!1;if(this.draw_scale_bar=this.options["show-scale"]&&this.do_scaling,this.offsets[1]=Math.max(this.font_size,-this._extents[1][0]*this.fixed_width[0]),"fixed-step"==this.options["top-bottom-spacing"]?(this.size[0]=this._extents[0][1]*this.fixed_width[0],this.scales[0]=this.fixed_width[0]):(this.scales[0]=(this.size[0]-this.pad_height())/this._extents[0][1],t=!0),this.shown_font_size=Math.min(this.font_size,this.scales[0]),this.radial()){this.draw_branch=n.partial(S,n,this.radial_center),this.edge_placer=T;let e=null,r=null,i=null,a=0,o=this._extents[0][1]*this.scales[0],u=function(t,e,n,r,i){return i=i||0,Math.sqrt((e-t)*(e-t)+2*(t+i)*(e+i)*(1-Math.cos(n-r)))},s=0;this.phylotree.nodes.each(t=>{let e=t.x*this.scales[0];t.angle=2*Math.PI*e/o,t.text_angle=t.angle-Math.PI/2,t.text_angle=t.text_angle>0&&t.text_angle<Math.PI,t.text_align=t.text_angle?"end":"start",t.text_angle=(t.text_angle?180:0)+180*t.angle/Math.PI}),this.do_lr(t),this.phylotree.nodes.each(t=>{t.radius=t.y*this.scales[1]/this.size[1],s=Math.max(t.radius,s)});let c=0;this.phylotree.nodes.each(t=>{if(!t.children){let n=t.x*this.scales[0];if(null!==e){let o=n-r,l=u(t.radius,i,t.angle,e,c),f=l>0?o/l:10*this.options["max-radius"];if(f>this.options["max-radius"]){let n=o/this.options["max-radius"],r=t.radius+i,u=t.radius*i-(n*n-(i-t.radius)*(i-t.radius))/2/(1-Math.cos(e-t.angle)),l=Math.sqrt(r*r-4*u);c=Math.min(this.options["annular-limit"]*s,(-r+l)/2),a=this.options["max-radius"]}else a=Math.max(a,f)}e=t.angle,r=n,i=t.radius}}),this.radius=Math.min(this.options["max-radius"],Math.max(o/2/Math.PI,a)),t&&(this.radius=Math.min(this.radius,.5*(Math.min(o,this._extents[1][1]*this.scales[1])-this.label_width)-this.radius*c)),this.radial_center=this.radius_pad_for_bubbles=this.radius,this.draw_branch=n.partial(S,n,this.radial_center);let l=1;c&&(l=s/(s+c),this.radius*=l),this.phylotree.nodes.each(t=>{if(E(t,this.radius,c,this.radial_center,this.scales,this.size),s=Math.max(s,t.radius),this.options["draw-size-bubbles"]?this.radius_pad_for_bubbles=Math.max(this.radius_pad_for_bubbles,t.radius+this.node_bubble_size(t)):this.radius_pad_for_bubbles=Math.max(this.radius_pad_for_bubbles,t.radius),t.collapsed){t.collapsed=t.collapsed.map(t=>{let e={};return e.x=t[0],e.y=t[1],[(e=E(e,this.radius,c,this.radial_center,this.scales,this.size)).x,e.y]});let e=t.collapsed[1];t.collapsed=t.collapsed.filter((function(n,r){return r<3||r>t.collapsed.length-4||Math.sqrt(Math.pow(n[0]-e[0],2)+Math.pow(n[1]-e[1],2))>3&&(e=n,!0)}))}}),this.size[0]=this.radial_center+this.radius/l,this.size[1]=this.radial_center+this.radius/l}else this.do_lr(),this.draw_branch=j,this.edge_placer=O,this.right_most_leaf=0,this.phylotree.nodes.each(t=>{if(t.x*=this.scales[0],t.y*=.8*this.scales[1],"right-to-left"==this.options.layout&&(t.y=this._extents[1][1]*this.scales[1]-t.y),u(t)&&(this.right_most_leaf=Math.max(this.right_most_leaf,t.y+this.node_bubble_size(t))),t.collapsed){t.collapsed.map(t=>[t[0]*=this.scales[0],t[1]*=this.scales[1]]);let e=t.collapsed[1][0];t.collapsed=t.collapsed.filter((function(n,r){return r<3||r>t.collapsed.length-4||n[0]-e>3&&(e=n[0],!0)}))}});if(this.draw_scale_bar){let t,e;if(this.radial()){if(e=Math.min(this.radius/5,50),(e=(t=Math.pow(10,Math.ceil(Math.log(this._extents[1][1]*e/this.radius)/Math.log(10))))*(this.radius/this._extents[1][1]))<30){let n=Math.ceil(30/e);e*=n,t*=n}}else t=this._extents[1][1],e=this.size[1]-this.offsets[1]-this.options["left-offset"];let n=i.scaleLinear().domain([0,t]).range([this.shown_font_size,this.shown_font_size+e]),r=i.format(".2g");if(this.draw_scale_bar=i.axisTop().scale(n).tickFormat((function(t){return 0===t?"":r(t)})),this.radial())this.draw_scale_bar.tickValues([t]);else{let t=function(t,e){return e?Math.round(t*(e=Math.pow(10,e)))/e:Math.round(t)},i=n.ticks();i=i.length>1?i[1]:i[0],this.draw_scale_bar.ticks(Math.min(10,t(e/(this.shown_font_size*r(i).length*.8),0)))}}else this.draw_scale_bar=null;return this}spacing_x(t,e){return arguments.length?(this.fixed_width[0]!=t&&t>=this.options["minimum-per-node-spacing"]&&t<=this.options["maximum-per-node-spacing"]&&(this.fixed_width[0]=t,e||this.placenodes()),this):this.fixed_width[0]}spacing_y(t,e){return arguments.length?(this.fixed_width[1]!=t&&t>=this.options["minimum-per-level-spacing"]&&t<=this.options["maximum-per-level-spacing"]&&(this.fixed_width[1]=t,e||this.placenodes()),this):this.fixed_width[1]}_label_width(t){t=t||this.shown_font_size;let e=0;return this.phylotree.nodes.descendants().filter(R).forEach(n=>{let r=12+this._node_label(n).length*t*.8;null!==n.angle&&(r*=Math.max(Math.abs(Math.cos(n.angle)),Math.abs(Math.sin(n.angle)))),e=Math.max(r,e)}),e}font_size(t){return arguments.length?(this.font_size=void 0===t?12:t,this):this.font_size}scale_bar_font_size(t){return arguments.length?(this.scale_bar_font_size=void 0===t?12:t,this):this.scale_bar_font_size}node_circle_size(t,e){return arguments.length?(this.options.node_circle_size=et(void 0===t?3:t),this):this.options.node_circle_size}css(t){if(0===arguments.length)return this.css_classes;if(arguments.length>2){var e={};return e[t[0]]=t[1],this.css(e)}for(var n in C)n in t&&t[n]!=C[n]&&(C[n]=t[n]);return this}transitions(t){return void 0!==t?t:null!==this.options.transitions?this.options.transitions:this.phylotree.nodes.descendants().length<=300}css_classes(t,e){if(!arguments.length)return this.css_classes;let n=!1;for(var r in C)r in t&&t[r]!=this.css_classes[r]&&(n=!0,this.css_classes[r]=t[r]);return e&&n&&this.layout(),this}layout(t){return this.svg?(this.svg.selectAll("."+this.css_classes["tree-container"]+",."+this.css_classes["tree-scale-bar"]+",."+this.css_classes["tree-selection-brush"]),this.d3_phylotree_trigger_layout(this),this.update()):(this.d3_phylotree_trigger_layout(this),this)}handle_node_click(t){this.node_dropdown_menu(t,this.container,this,this.options)}refresh(){if(this.svg){let t=this.svg.selectAll("."+this.css_classes["tree-container"]).selectAll(G(this.css_classes)).attr("class",this.reclass_edge.bind(this));this.edge_styler&&t.each((function(t){this.edge_styler(i.select(this),t)}))}return this}count_handler(t){return arguments.length?(this.count_listener_handler=t,this):this.count_listener_handler}style_nodes(t){return arguments.length?(this.node_styler=t,this):this.node_styler}style_edges(t){return arguments.length?(this.edge_styler=t.bind(this),this):this.edge_styler}item_selected(t,e){return t[e]||!1}}n.extend(nt.prototype,U),n.extend(nt.prototype,B),n.extend(nt.prototype,V),n.extend(nt.prototype,K),n.extend(nt.prototype,tt),n.extend(nt.prototype,P);let rt=class{constructor(t,e={}){this.newick_string="",this.nodes=[],this.links=[],this.parsed_tags=[],this.partitions=[],this.branch_length_accessor=b,this.branch_length=b,this.logger=e.logger||console,this.selection_attribute_name="selected",e.bootstrap_values;var r=e.type||void 0,a=[];if(n.isString(r))r in m?a=m[r](t,e):this.logger.error("type "+r+" not in registry! Available types are "+n.keys(m));else if(n.isFunction(r))try{a=r(t,e)}catch(t){this.logger.error("Could not parse custom format!")}else"root"==t.name?a={json:t,error:null}:"string"!=typeof t?a=t:"application/xml"==t.contentType?a=p(t):(this.newick_string=t,a=c(t));if(a.json){this.nodes=i.hierarchy(a.json);let t={};this.nodes.each(e=>{e.data.annotation&&(t[e.data.annotation]=!0)}),this.parsed_tags=Object.keys(t)}else this.nodes=[];return this.links=this.nodes.links(),this}json(t){var e=0;this.traverse_and_compute((function(t){t.json_export_index=e++}),t);var r=new Array(e);return e=0,this.traverse_and_compute((function(t){let i=n.clone(t);delete i.json_export_index,t.parent&&(i.parent=t.parent.json_export_index),t.children&&(i.children=n.map(t.children,(function(t){return t.json_export_index}))),r[e++]=i}),t),this.traverse_and_compute((function(t){delete t.json_export_index}),t),JSON.stringify(r)}traverse_and_compute(t,e,r,i){return(e="pre-order"==(e=e||"post-order")?function(e){g(e,t,i)}:"in-order"==e?function(e){_(e,t,i)}:function(e){n.isUndefined(e)||v(e,t,i)})(r||this.nodes),this}get_parsed_tags(){return this.parsed_tags}update(t){this.nodes=t}render(t,e){return this.display=new nt(this,t,e),this.display}};function it(t){var e=t.branch_length_accessor;if(!e)throw"A non-null branch lengths accessor function is required for this operation";var r=0;function i(t){for(var e=0;e<t.children.length;e++)for(var r=0;r<t.children.length;r++)e!=r&&n.each(t.children[r].cot_path_to_leaves_below,(function(n,i){t.children[e].cot_path_to_leaves_above&&(t.children[e].cot_path_to_leaves_above[i]=n+t.children[r].cot_computed_length)}))}return t.traverse_and_compute((function(i){if(i.cot_computed_length=e(i),i.parent&&n.isUndefined(i.cot_computed_length))throw"Non-null branch lengths are required for this operation: missing branch length at node "+i.data.name;t.is_leafnode(i)?(i.cot_leaf_index=r++,i.cot_path_to_leaves_below={},i.cot_path_to_leaves_below[i.cot_leaf_index]=0,i.cot_path_to_leaves_above={}):(i.cot_path_to_leaves_below={},i.cot_path_to_leaves_above={})})),t.traverse_and_compute((function(t){t.parent&&n.each(t.cot_path_to_leaves_below,(function(e,n){t.parent.cot_path_to_leaves_below[n]=e+t.cot_computed_length}))})),i(t.get_root_node()),t.traverse_and_compute((function(e){e.parent&&(n.each(e.parent.cot_path_to_leaves_above,(function(t,n){e.cot_path_to_leaves_above[n]=t+e.parent.cot_computed_length})),t.is_leafnode(e)||i(e))}),"pre-order"),r}function at(t){var e=t.reduce((function(t,e){return e[2]+t}),0),n=t.reduce((function(t,e){return e[2]*e[0]+t}),0),r=t.reduce((function(t,e){return e[2]*e[1]+t}),0),i=n/e,a=r/e,o=0,u=0,s=0;t.forEach((function(t){var e=t[0]-i;u+=t[2]*e*e,o+=t[2]*e*t[1],s+=t[2]*(t[1]-a)*(t[1]-a)}));var c=(r-n*(o/=u))/e,l=0;return t.forEach((function(t){var e=t[1]-c-o*t[0];l+=t[2]*e*e})),{intercept:c,slope:o,r2:1-l/s,"var (intercept)":Math.sqrt((1+n*n/(e*u))/e),"var (slope)":Math.sqrt(1/u)}}function ot(t){var e=t.branch_length_accessor,r=0;t.traverse_and_compute(i=>{if(i.parent&&(i._computed_length=e(i),!n.isNumber(i._computed_length)))throw"root_to_tip cannot be run on trees with missing branch lengths";t.is_leafnode(i)&&(i.leaf_index=r++),"r2t"in i&&delete i.r2t}),t.traverse_and_compute(e=>{e.parent&&("r2t"in e.parent||(e.parent.r2t={},e.parent.hi=[]),t.is_leafnode(e)?e.parent.r2t[e.leaf_index]=e._computed_length:(n.each(e.r2t,(function(t,n){e.parent.r2t[n]=t+e._computed_length})),delete e.r2t),delete e._computed_length)});var i=t.get_root_node().r2t;return t.traverse_and_compute(e=>{t.is_leafnode(e)&&(e.root_to_tip=i[e.leaf_index],delete e.leaf_index)}),delete t.get_root_node().r2t,t}rt.prototype.is_leafnode=u,rt.prototype.mrca=function(){var t,e;return t=(t=1==arguments.length?arguments[0]:Array.from(arguments)).map((function(t){return"string"==typeof t?t:t.name})),this.traverse_and_compute((function(r){r.children?r.parent?(r.mrca=n.union(...r.descendants().map(t=>t.mrca)),e||r.mrca.length!=t.length||(e=r)):e||(e=r):r.mrca=n.intersection([r.name],t)})),e},rt.prototype.has_branch_lengths=function(){let t=this.branch_length;return!!t&&n.every(this.nodes.descendants(),(function(e){return!e.parent||!n.isUndefined(t(e))}))},rt.prototype.get_branch_lengths=function(){let t=this.branch_length;return n.map(this.nodes.descendants(),e=>t(e))},rt.prototype.normalize_branch_lengths=function(t){let e=this.branch_length,r=n.map(this.nodes.descendants(),(function(t){return e(t)?e(t):null}));const i=n.max(r),a=n.min(r);return n.each(this.nodes.descendants(),t=>{let n=e(t);n&&e(t,function(t){return(t-a)/(i-a)}(n))}),this},rt.prototype.scale_branch_lengths=function(t){let e=this.branch_length;return n.each(this.nodes.descendants(),n=>{let r=e(n);r&&e(n,t(r))}),this},rt.prototype.get_newick=function(t){let e=this;t||(t=t=>t.data.name);let n=[];return t=t||"",function r(i){u(i)||(n.push("("),i.children.forEach((function(t,e){e&&n.push(","),r(t)})),n.push(")")),n.push(t(i));let a=e.branch_length_accessor(i);void 0!==a&&n.push(":"+a)}(this.nodes),n.join("")+";"},rt.prototype.resort_children=function(t,e,n){return this.nodes.sum((function(t){return t.value})).sort(t),this.display&&(this.display.update_layout(this.nodes),this.display.update()),this},rt.prototype.set_branch_length=function(t){return arguments.length?(this.branch_length_accessor=t||b,this):this.branch_length_accessor},rt.prototype.max_parsimony=function(t,e){const r=n.partial((function(t,e){if(t.mp=[[0,0],[!1,!1]],u(t))t.mp[1][0]=t.mp[1][1]=t.data.trait==e||!1,t.mp[0][0]=t.mp[1][0]?1:0,t.mp[0][1]=1-t.mp[0][0];else{t.children.forEach(r);var n=t.children.reduce((function(t,e){return e.mp[0][0]+t}),0),i=t.children.reduce((function(t,e){return e.mp[0][1]+t}),0);t.data.trait==e?(t.mp[0][0]=i+1,t.mp[1][0]=!0,t.mp[0][1]=i,t.mp[1][1]=!0):(n<i+1?(t.mp[0][0]=n,t.mp[1][0]=!1):(t.mp[0][0]=i+1,t.mp[1][0]=!0),i<n+1?(t.mp[0][1]=i,t.mp[1][1]=!0):(t.mp[0][1]=n+1,t.mp[1][1]=!1))}}),n,e);r(this.nodes),this.nodes.each(t=>{t.parent?t.mp=t.mp[1][t.parent.mp?1:0]:t.mp=t.mp[1][t.mp[0][0]<t.mp[0][1]?0:1],t.mp&&(t.data.trait=e)})},rt.prototype.leftChildRightSibling=y,n.extend(rt.prototype,s),n.extend(rt.prototype,w),n.extend(rt.prototype,h);const ut=i.timeParse("%Y%m%d"),st=/([0-9]{4}).?([0-9]{2}).?([0-9]{2})$/g,ct=function(t){if(i.layout.phylotree.is_leafnode(t)&&"name"in t){var e=st.exec(t.name);if(e)return e[1]+e[2]+e[3]}return null};e.phylotree=rt,e.pairwise_distances=it,e.sackin=function(t){let e=t.get_tips(),r=n.map(e,t=>t.depth);return n.reduce(r,(function(t,e){return t+e}),0)},e.fitch=function(t){v(t.nodes,t=>{t.visited=!0})},e.slatkin_maddison=function(t,e,n,r){function o(){e.forEach(e=>{t.max_parsimony(!1,e.name)});const n=[];var r;return t.traverse_and_compute((function(t){t.parent&&t.data.trait!=t.parent.data.trait&&((r={})[t.data.name]={from:t.parent.data.trait,to:t.data.trait},n.push(r))})),n}const u=t.get_tips().length,s=o(),c=s.length,l=i.range(u).map(t=>0),f=e.map(t=>t.count/u),d=(h=[],f.reduce((function(t,e,n){return h[n]=t+e}),0),h);var h,p;const m=a(r);for(let r=0;r<n;r++)t.get_tips().forEach((function(t){p=d.map(t=>m()<t).indexOf(!0),t.data.trait=e[p].name})),l[o().length]++;return{p_value:i.sum(l.slice(0,c))/n,bootstrap_transitions:l,migrations:s,number_of_migrations:s.length,updated_newick:t.get_newick()}},e.center_of_tree=function(t,e){e=e||2;var r=it(t),i=Number.MAX_VALUE,a=0,o=null;return 2==e?t.traverse_and_compute((function(t){if(t.parent){var e=0,u=0,s=0,c=0,l=0;n.each(t.cot_path_to_leaves_below,(function(t){e+=t,u+=t*t,l++})),n.each(t.cot_path_to_leaves_above,(function(t){s+=t,c+=t*t}));var f=r-l,d=(s-e+t.cot_computed_length*f)/r;d<0?d=0:d>t.cot_computed_length&&(d=t.cot_computed_length);var h=c+u+2*(s*(t.cot_computed_length-d)+e*d)+l*d*d+(t.cot_computed_length-d)*(t.cot_computed_length-d)*f;h<i&&(o=t,a=d/t.cot_computed_length,i=h),delete t.cot_computed_length,delete t.cot_path_to_leaves_below,delete t.cot_path_to_leaves_above,delete t.cot_leaf_index}})):t.traverse_and_compute((function(t){if(t.parent)for(var r=t.cot_computed_length>0?.05*t.cot_computed_length:.1,u=0;u<t.cot_computed_length;){var s=0;n.each(t.cot_path_to_leaves_below,(function(t){s+=Math.pow(t+u,e)})),n.each(t.cot_path_to_leaves_above,(function(n){s+=Math.pow(n+(t.cot_computed_length-u),e)})),s<i&&(o=t,a=u/t.cot_computed_length,i=s),u+=r}})),{location:o,breakpoint:a,distance:i}},e.compute_midpoint=function(t){if(!t.has_branch_lengths())throw"Center of tree calculation cannot be performed on trees that do not have fully specified branch lengths";var e=t.branch_length;t.traverse_and_compute((function(n){if(n.parent){var r,i=e(n);t.is_leafnode(n)?(r=n,n.max_path=0,n.max_path_terminus=n):(i+=n.max_path,r=n.max_path_terminus),(!n.parent.max_path||n.parent.max_path<i)&&(n.parent.max_path=i,n.parent.max_path_terminus=r)}}));var n=t.get_root_node(),r=0;if(n.children.forEach((function(t){if(t.max_path_terminus!==n.max_path_terminus){var i=t.max_path+e(t);i>=r&&(r=i,t.max_path_terminus)}})),n.max_path>r){r=.5*(r+n.max_path);for(var i=n.max_path_terminus;;){var a=e(i);if(!(a<=r))return{location:i,breakpoint:r/a};r-=a,i=i.parent}}return{location:n,breakpoint:0}},e.root_to_tip=ot,e.fit_root_to_tip=function(t){var e=[],r=0,i=0;!function(t){t.traverse_and_compute((function(e){t.is_leafnode(e)&&(e.copy_number=1)}))}(t),ot(t),t.traverse_and_compute((function(r){t.is_leafnode(r)&&!n.isNull(r.decimal_date_value)&&e.push([r.rtta,r.decimal_date_value,r.copy_number])}));var a=at(e);return t.traverse_and_compute((function(o){if(t.is_leafnode(o)&&!n.isNull(o.decimal_date_value)){!function t(e,n,r,i,a){var o=e.branch_length(n),u=!1;if(r||(i=n.root_to_tip,a=0,u=!0),n.children)for(var s=0;s<n.children.length;s++)n.children[s]!=r?t(e,n.children[s],n,i,a):u=!0;n.rtta=n.root_to_tip-i+a,u&&(i-=o,a+=o),n.parent&&u&&t(e,n.parent,n,i,a)}(t,o,null,0,0),e=[],t.traverse_and_compute((function(r){t.is_leafnode(r)&&!n.isNull(r.decimal_date_value)&&e.push([r.rtta,r.decimal_date_value,r.copy_number])}));var u=at(e),s=u.r2;s>r&&(r=s,i=o,a=u)}})),{root:i,fit:a}},e.extract_dates=function(t,e,n=ut){return e=e||ct,t.traverse_and_compute((function(t){var r=e(t);if(r)try{t.date_value=n(r);var i=t.date_value.getFullYear(),a=new Date(i,0,1),o=new Date(i+1,0,1);return void(t.decimal_date_value=i+(t.date_value-a)/(o-a))}catch(t){}t.date_value=null,t.decimal_date_value=null})),t},e.cluster_picker=function(t,e,r,i,a){i=i||t.get_root_node(),a=n.isNumber(a)?a:1;let o=t.branch_length;t.traverse_and_compute((function(t){if(t.parent){if(t._computed_length=o(t),!n.isNumber(t._computed_length))throw"cluster_picker cannot be run on trees with missing branch lengths";t.max_path_length=0}})),t.traverse_and_compute((function(t){t.parent&&(t.parent.max_path_length=Math.max(t.parent.max_path_length,t.max_path_length+t._computed_length))}));var u=[];return t.traverse_and_compute(n.noop,"pre-order",i,(function(i){if(!t.is_leafnode(i)){var o=n.isString(i.data.bootstrap_values)?+i.data.bootstrap_values:a;if(o>=e){var s=n.reduce(i.children,(function(t,e){return e.max_path_length+e._computed_length+t}),0);if(s<=r)return u.push({root:i,diameter:s,bootstrap:o}),!0}}return!1})),t.traverse_and_compute((function(t){t.parent&&(delete t._computed_length,delete t.max_path_length)}),"post-order",i),n.each(u,(function(e){e.members=[],t.traverse_and_compute((function(n){t.is_leafnode(n)&&e.members.push(n)}),"post-order",e.root)})),u},e.phylopart=function(t,e,r,i,a){i=n.isNumber(i)?i:1;var o=it(t),u=t.get_root_node().children[0],s=Number.MAX_VALUE,c=Number.MAX_VALUE;if(!(r>0&&r<1))throw"Invalid percentile threshold in perform_phylopart";t.traverse_and_compute((function(e){t.is_leafnode(e)&&(e.cot_computed_length<s?(s<c&&(c=s),s=e.cot_computed_length):e.cot_computed_length<c&&(c=e.cot_computed_length))})),s+=c;var l=n.reduce(u.cot_path_to_leaves_below,(function(t,e){return e>t?e:t}),0)+n.reduce(u.cot_path_to_leaves_above,(function(t,e){return e>t?e:t}),0)+u.cot_computed_length-s;n.isUndefined(a)&&(a=Math.min(.001,l/100));var f=1+(l/a>>0);f>500&&(a=l/(f=500));var d=t.get_root_node();d.paths_to_leaves=new Array(o),n.each(d.children,(function(t){n.each(d.cot_path_to_leaves_below,(function(e,n){d.paths_to_leaves[n]=e+t.cot_computed_length}))})),t.traverse_and_compute((function(e){if(!t.is_leafnode(e)){e.histogram=new Array(f);for(var r=0;r<f;r++)e.histogram[r]=0;if(e.parent){var i=0;e.paths_to_leaves=[],n.each(e.cot_path_to_leaves_below,(function(t,n){e.paths_to_leaves[i++]=t}))}}delete e.cot_path_to_leaves_above,delete e.cot_path_to_leaves_below})),t.traverse_and_compute((function(e){if(!t.is_leafnode(e)){for(var n=0;n<e.paths_to_leaves.length;n++)for(var r=n+1;r<e.paths_to_leaves.length;r++){var i=e.paths_to_leaves[n]+e.paths_to_leaves[r];e.histogram[(i-s)/a>>0]++}e.leaf_count=e.paths_to_leaves.length,delete e.paths_to_leaves}}));for(var h=(o-1)*o/2*r,p=0;p<f-1&&h>d.histogram[p];p++)h-=d.histogram[p];var m=s+(p+(d.histogram[p]-h)/d.histogram[p])*a,v=[];return t.traverse_and_compute(n.noop,"pre-order",null,(function(r){if(!t.is_leafnode(r)){var o=n.isString(r.data.bootstrap_values)?+r.data.bootstrap_values:i;if(o>=e){for(var u=r.leaf_count*(r.leaf_count-1)*.25,c=0;c<f-1&&u>r.histogram[c];c++)u-=r.histogram[c];var l=s+(c+(r.histogram[c]-u)/r.histogram[c])*a;if(l<=m)return v.push({root:r,median:l,bootstrap:o}),!0}}return!1})),t.traverse_and_compute((function(e){t.is_leafnode(e)||"histogram"in e&&(delete e.histogram,delete e.leaf_count)})),n.each(v,(function(e){e.members=[],t.traverse_and_compute((function(n){t.is_leafnode(n)&&e.members.push(n)}),"post-order",e.root)})),v},e.parse_annotations=l,e.load_annotations=f,e.leftChildRightSibling=y,e.postOrder=v,e.preOrder=g,e.inOrder=_,Object.defineProperty(e,"__esModule",{value:!0})}(e,n(818),n(675),n(819),n(262),n(40))}).call(this,n(8))},function(t,e,n){"use strict";var r,i=n(43),a=n(101),o=n(79),u=function(t,e){var n=Object(o.a)(t,e);if(!n)return t+"";var r=n[0],i=n[1];return i<0?"0."+new Array(-i).join("0")+r:r.length>i+1?r.slice(0,i+1)+"."+r.slice(i+1):r+new Array(i-r.length+2).join("0")},s={"%":function(t,e){return(100*t).toFixed(e)},b:function(t){return Math.round(t).toString(2)},c:function(t){return t+""},d:function(t){return Math.round(t).toString(10)},e:function(t,e){return t.toExponential(e)},f:function(t,e){return t.toFixed(e)},g:function(t,e){return t.toPrecision(e)},o:function(t){return Math.round(t).toString(8)},p:function(t,e){return u(100*t,e)},r:u,s:function(t,e){var n=Object(o.a)(t,e);if(!n)return t+"";var i=n[0],a=n[1],u=a-(r=3*Math.max(-8,Math.min(8,Math.floor(a/3))))+1,s=i.length;return u===s?i:u>s?i+new Array(u-s+1).join("0"):u>0?i.slice(0,u)+"."+i.slice(u):"0."+new Array(1-u).join("0")+Object(o.a)(t,Math.max(0,e+u-1))[0]},X:function(t){return Math.round(t).toString(16).toUpperCase()},x:function(t){return Math.round(t).toString(16)}},c=function(t){return t},l=Array.prototype.map,f=["y","z","a","f","p","n","µ","m","","k","M","G","T","P","E","Z","Y"];e.a=function(t){var e,n,o=void 0===t.grouping||void 0===t.thousands?c:(e=l.call(t.grouping,Number),n=t.thousands+"",function(t,r){for(var i=t.length,a=[],o=0,u=e[0],s=0;i>0&&u>0&&(s+u+1>r&&(u=Math.max(1,r-s)),a.push(t.substring(i-=u,i+u)),!((s+=u+1)>r));)u=e[o=(o+1)%e.length];return a.reverse().join(n)}),u=void 0===t.currency?"":t.currency[0]+"",d=void 0===t.currency?"":t.currency[1]+"",h=void 0===t.decimal?".":t.decimal+"",p=void 0===t.numerals?c:function(t){return function(e){return e.replace(/[0-9]/g,(function(e){return t[+e]}))}}(l.call(t.numerals,String)),m=void 0===t.percent?"%":t.percent+"",v=void 0===t.minus?"-":t.minus+"",g=void 0===t.nan?"NaN":t.nan+"";function _(t){var e=(t=Object(a.b)(t)).fill,n=t.align,i=t.sign,c=t.symbol,l=t.zero,_=t.width,y=t.comma,b=t.precision,w=t.trim,x=t.type;"n"===x?(y=!0,x="g"):s[x]||(void 0===b&&(b=12),w=!0,x="g"),(l||"0"===e&&"="===n)&&(l=!0,e="0",n="=");var k="$"===c?u:"#"===c&&/[boxX]/.test(x)?"0"+x.toLowerCase():"",M="$"===c?d:/[%p]/.test(x)?m:"",E=s[x],S=/[defgprs%]/.test(x);function T(t){var a,u,s,c=k,d=M;if("c"===x)d=E(t)+d,t="";else{var m=(t=+t)<0||1/t<0;if(t=isNaN(t)?g:E(Math.abs(t),b),w&&(t=function(t){t:for(var e,n=t.length,r=1,i=-1;r<n;++r)switch(t[r]){case".":i=e=r;break;case"0":0===i&&(i=r),e=r;break;default:if(!+t[r])break t;i>0&&(i=0)}return i>0?t.slice(0,i)+t.slice(e+1):t}(t)),m&&0==+t&&"+"!==i&&(m=!1),c=(m?"("===i?i:v:"-"===i||"("===i?"":i)+c,d=("s"===x?f[8+r/3]:"")+d+(m&&"("===i?")":""),S)for(a=-1,u=t.length;++a<u;)if(48>(s=t.charCodeAt(a))||s>57){d=(46===s?h+t.slice(a+1):t.slice(a))+d,t=t.slice(0,a);break}}y&&!l&&(t=o(t,1/0));var T=c.length+t.length+d.length,j=T<_?new Array(_-T+1).join(e):"";switch(y&&l&&(t=o(j+t,j.length?_-d.length:1/0),j=""),n){case"<":t=c+t+d+j;break;case"=":t=c+j+t+d;break;case"^":t=j.slice(0,T=j.length>>1)+c+t+d+j.slice(T);break;default:t=j+c+t+d}return p(t)}return b=void 0===b?6:/[gprs]/.test(x)?Math.max(1,Math.min(21,b)):Math.max(0,Math.min(20,b)),T.toString=function(){return t+""},T}return{format:_,formatPrefix:function(t,e){var n=_(((t=Object(a.b)(t)).type="f",t)),r=3*Math.max(-8,Math.min(8,Math.floor(Object(i.a)(e)/3))),o=Math.pow(10,-r),u=f[8+r/3];return function(t){return n(o*t)+u}}}}},function(t,e,n){"use strict";var r,i=function(){return void 0===r&&(r=Boolean(window&&document&&document.all&&!window.atob)),r},a=function(){var t={};return function(e){if(void 0===t[e]){var n=document.querySelector(e);if(window.HTMLIFrameElement&&n instanceof window.HTMLIFrameElement)try{n=n.contentDocument.head}catch(t){n=null}t[e]=n}return t[e]}}(),o=[];function u(t){for(var e=-1,n=0;n<o.length;n++)if(o[n].identifier===t){e=n;break}return e}function s(t,e){for(var n={},r=[],i=0;i<t.length;i++){var a=t[i],s=e.base?a[0]+e.base:a[0],c=n[s]||0,l="".concat(s," ").concat(c);n[s]=c+1;var f=u(l),d={css:a[1],media:a[2],sourceMap:a[3]};-1!==f?(o[f].references++,o[f].updater(d)):o.push({identifier:l,updater:v(d,e),references:1}),r.push(l)}return r}function c(t){var e=document.createElement("style"),r=t.attributes||{};if(void 0===r.nonce){var i=n.nc;i&&(r.nonce=i)}if(Object.keys(r).forEach((function(t){e.setAttribute(t,r[t])})),"function"==typeof t.insert)t.insert(e);else{var o=a(t.insert||"head");if(!o)throw new Error("Couldn't find a style target. This probably means that the value for the 'insert' parameter is invalid.");o.appendChild(e)}return e}var l,f=(l=[],function(t,e){return l[t]=e,l.filter(Boolean).join("\n")});function d(t,e,n,r){var i=n?"":r.media?"@media ".concat(r.media," {").concat(r.css,"}"):r.css;if(t.styleSheet)t.styleSheet.cssText=f(e,i);else{var a=document.createTextNode(i),o=t.childNodes;o[e]&&t.removeChild(o[e]),o.length?t.insertBefore(a,o[e]):t.appendChild(a)}}function h(t,e,n){var r=n.css,i=n.media,a=n.sourceMap;if(i?t.setAttribute("media",i):t.removeAttribute("media"),a&&"undefined"!=typeof btoa&&(r+="\n/*# sourceMappingURL=data:application/json;base64,".concat(btoa(unescape(encodeURIComponent(JSON.stringify(a))))," */")),t.styleSheet)t.styleSheet.cssText=r;else{for(;t.firstChild;)t.removeChild(t.firstChild);t.appendChild(document.createTextNode(r))}}var p=null,m=0;function v(t,e){var n,r,i;if(e.singleton){var a=m++;n=p||(p=c(e)),r=d.bind(null,n,a,!1),i=d.bind(null,n,a,!0)}else n=c(e),r=h.bind(null,n,e),i=function(){!function(t){if(null===t.parentNode)return!1;t.parentNode.removeChild(t)}(n)};return r(t),function(e){if(e){if(e.css===t.css&&e.media===t.media&&e.sourceMap===t.sourceMap)return;r(t=e)}else i()}}t.exports=function(t,e){(e=e||{}).singleton||"boolean"==typeof e.singleton||(e.singleton=i());var n=s(t=t||[],e);return function(t){if(t=t||[],"[object Array]"===Object.prototype.toString.call(t)){for(var r=0;r<n.length;r++){var i=u(n[r]);o[i].references--}for(var a=s(t,e),c=0;c<n.length;c++){var l=u(n[c]);0===o[l].references&&(o[l].updater(),o.splice(l,1))}n=a}}}},function(t,e,n){"use strict";n.d(e,"a",(function(){return m}));var r=n(26),i=n(14),a=n(108),o=-.14861,u=1.78277,s=-.29227,c=-.90649,l=1.97294,f=l*c,d=l*u,h=u*s-c*o;function p(t){if(t instanceof v)return new v(t.h,t.s,t.l,t.opacity);t instanceof i.b||(t=Object(i.h)(t));var e=t.r/255,n=t.g/255,r=t.b/255,o=(h*r+f*e-d*n)/(h+f-d),u=r-o,p=(l*(n-o)-s*u)/c,m=Math.sqrt(p*p+u*u)/(l*o*(1-o)),g=m?Math.atan2(p,u)*a.b-120:NaN;return new v(g<0?g+360:g,m,o,t.opacity)}function m(t,e,n,r){return 1===arguments.length?p(t):new v(t,e,n,null==r?1:r)}function v(t,e,n,r){this.h=+t,this.s=+e,this.l=+n,this.opacity=+r}Object(r.a)(v,m,Object(r.b)(i.a,{brighter:function(t){return t=null==t?i.c:Math.pow(i.c,t),new v(this.h,this.s,this.l*t,this.opacity)},darker:function(t){return t=null==t?i.d:Math.pow(i.d,t),new v(this.h,this.s,this.l*t,this.opacity)},rgb:function(){var t=isNaN(this.h)?0:(this.h+120)*a.a,e=+this.l,n=isNaN(this.s)?0:this.s*e*(1-e),r=Math.cos(t),f=Math.sin(t);return new i.b(255*(e+n*(o*r+u*f)),255*(e+n*(s*r+c*f)),255*(e+n*(l*r)),this.opacity)}}))},,function(t,e,n){var r=n(477)("socket.io-parser"),i=n(480),a=(n(109),n(130)),o=n(481),u=n(236);function s(){}function c(t){var n="",a=!1;return n+=t.type,e.BINARY_EVENT!=t.type&&e.BINARY_ACK!=t.type||(n+=t.attachments,n+="-"),t.nsp&&"/"!=t.nsp&&(a=!0,n+=t.nsp),null!=t.id&&(a&&(n+=",",a=!1),n+=t.id),null!=t.data&&(a&&(n+=","),n+=i.stringify(t.data)),r("encoded %j as %s",t,n),n}function l(){this.reconstructor=null}function f(t){this.reconPack=t,this.buffers=[]}function d(t){return{type:e.ERROR,data:"parser error"}}e.protocol=4,e.types=["CONNECT","DISCONNECT","EVENT","ACK","ERROR","BINARY_EVENT","BINARY_ACK"],e.CONNECT=0,e.DISCONNECT=1,e.EVENT=2,e.ACK=3,e.ERROR=4,e.BINARY_EVENT=5,e.BINARY_ACK=6,e.Encoder=s,e.Decoder=l,s.prototype.encode=function(t,n){(r("encoding packet %j",t),e.BINARY_EVENT==t.type||e.BINARY_ACK==t.type)?function(t,e){o.removeBlobs(t,(function(t){var n=o.deconstructPacket(t),r=c(n.packet),i=n.buffers;i.unshift(r),e(i)}))}(t,n):n([c(t)])},a(l.prototype),l.prototype.add=function(t){var n;if("string"==typeof t)n=function(t){var n={},a=0;if(n.type=Number(t.charAt(0)),null==e.types[n.type])return d();if(e.BINARY_EVENT==n.type||e.BINARY_ACK==n.type){for(var o="";"-"!=t.charAt(++a)&&(o+=t.charAt(a),a!=t.length););if(o!=Number(o)||"-"!=t.charAt(a))throw new Error("Illegal attachments");n.attachments=Number(o)}if("/"==t.charAt(a+1))for(n.nsp="";++a;){if(","==(s=t.charAt(a)))break;if(n.nsp+=s,a==t.length)break}else n.nsp="/";var u=t.charAt(a+1);if(""!==u&&Number(u)==u){for(n.id="";++a;){var s;if(null==(s=t.charAt(a))||Number(s)!=s){--a;break}if(n.id+=t.charAt(a),a==t.length)break}n.id=Number(n.id)}if(t.charAt(++a))try{n.data=i.parse(t.substr(a))}catch(t){return d()}return r("decoded %s as %j",t,n),n}(t),e.BINARY_EVENT==n.type||e.BINARY_ACK==n.type?(this.reconstructor=new f(n),0===this.reconstructor.reconPack.attachments&&this.emit("decoded",n)):this.emit("decoded",n);else{if(!u(t)&&!t.base64)throw new Error("Unknown type: "+t);if(!this.reconstructor)throw new Error("got binary data when not reconstructing a packet");(n=this.reconstructor.takeBinaryData(t))&&(this.reconstructor=null,this.emit("decoded",n))}},l.prototype.destroy=function(){this.reconstructor&&this.reconstructor.finishedReconstruction()},f.prototype.takeBinaryData=function(t){if(this.buffers.push(t),this.buffers.length==this.reconPack.attachments){var e=o.reconstructPacket(this.reconPack,this.buffers);return this.finishedReconstruction(),e}return null},f.prototype.finishedReconstruction=function(){this.reconPack=null,this.buffers=[]}},function(t,e,n){var r=n(485);t.exports=function(t){var e=t.xdomain,n=t.xscheme,i=t.enablesXDR;try{if("undefined"!=typeof XMLHttpRequest&&(!e||r))return new XMLHttpRequest}catch(t){}try{if("undefined"!=typeof XDomainRequest&&!n&&i)return new XDomainRequest}catch(t){}if(!e)try{return new ActiveXObject("Microsoft.XMLHTTP")}catch(t){}}},function(t,e,n){var r=n(81),i=n(130);function a(t){this.path=t.path,this.hostname=t.hostname,this.port=t.port,this.secure=t.secure,this.query=t.query,this.timestampParam=t.timestampParam,this.timestampRequests=t.timestampRequests,this.readyState="",this.agent=t.agent||!1,this.socket=t.socket,this.enablesXDR=t.enablesXDR,this.pfx=t.pfx,this.key=t.key,this.passphrase=t.passphrase,this.cert=t.cert,this.ca=t.ca,this.ciphers=t.ciphers,this.rejectUnauthorized=t.rejectUnauthorized,this.extraHeaders=t.extraHeaders}t.exports=a,i(a.prototype),a.prototype.onError=function(t,e){var n=new Error(t);return n.type="TransportError",n.description=e,this.emit("error",n),this},a.prototype.open=function(){return"closed"!=this.readyState&&""!=this.readyState||(this.readyState="opening",this.doOpen()),this},a.prototype.close=function(){return"opening"!=this.readyState&&"open"!=this.readyState||(this.doClose(),this.onClose()),this},a.prototype.send=function(t){if("open"!=this.readyState)throw new Error("Transport not open");this.write(t)},a.prototype.onOpen=function(){this.readyState="open",this.writable=!0,this.emit("open")},a.prototype.onData=function(t){var e=r.decodePacket(t,this.socket.binaryType);this.onPacket(e)},a.prototype.onPacket=function(t){this.emit("packet",t)},a.prototype.onClose=function(){this.readyState="closed",this.emit("close")}},function(t,e){e.encode=function(t){var e="";for(var n in t)t.hasOwnProperty(n)&&(e.length&&(e+="&"),e+=encodeURIComponent(n)+"="+encodeURIComponent(t[n]));return e},e.decode=function(t){for(var e={},n=t.split("&"),r=0,i=n.length;r<i;r++){var a=n[r].split("=");e[decodeURIComponent(a[0])]=decodeURIComponent(a[1])}return e}},function(t,e,n){"use strict";t.exports=function(t){var e=[];return e.toString=function(){return this.map((function(e){var n=function(t,e){var n=t[1]||"",r=t[3];if(!r)return n;if(e&&"function"==typeof btoa){var i=(o=r,u=btoa(unescape(encodeURIComponent(JSON.stringify(o)))),s="sourceMappingURL=data:application/json;charset=utf-8;base64,".concat(u),"/*# ".concat(s," */")),a=r.sources.map((function(t){return"/*# sourceURL=".concat(r.sourceRoot||"").concat(t," */")}));return[n].concat(a).concat([i]).join("\n")}var o,u,s;return[n].join("\n")}(e,t);return e[2]?"@media ".concat(e[2]," {").concat(n,"}"):n})).join("")},e.i=function(t,n,r){"string"==typeof t&&(t=[[null,t,""]]);var i={};if(r)for(var a=0;a<this.length;a++){var o=this[a][0];null!=o&&(i[o]=!0)}for(var u=0;u<t.length;u++){var s=[].concat(t[u]);r&&i[s[0]]||(n&&(s[2]?s[2]="".concat(n," and ").concat(s[2]):s[2]=n),e.push(s))}},e}},function(t,e,n){"use strict";Object.defineProperty(e,"__esModule",{value:!0}),e.fastaToText=function(t){return t.map((function(t){return">"+t.header+"\n"+t.seq})).join("\n")+"\n"},e.fnaParser=function(t,e){var n=t.length-2,r=t[n];for(;"\n"!=r;)n--,r=t[n];var o=u(t.slice(0,n+1)),s=t.slice(n+1,t.length-1),c=new i.phylotree(s);e&&(0,a.default)(o,c);return{sequence_data:o,tree:c}},e.fnaToText=function(t){return t.sequence_data.map((function(t){return">"+t.header+"\n"+t.seq})).join("\n")+"\n"+t.tree.newick_string},e.default=void 0;var r,i=n(251),a=(r=n(529))&&r.__esModule?r:{default:r};function o(t){return(o="function"==typeof Symbol&&"symbol"==typeof Symbol.iterator?function(t){return typeof t}:function(t){return t&&"function"==typeof Symbol&&t.constructor===Symbol&&t!==Symbol.prototype?"symbol":typeof t})(t)}function u(t){if("object"==o(t))return t;for(var e,n,r,i,a=[],u=0;u<t.length;u++)">"!=t[u]&&u!=t.length-1||(e&&(i=t.slice(r,u).replace(/\s/g,""),a.push({header:e,seq:i})),n=!0,r=u+1),"\n"==t[u]&&n&&(n=!1,e=t.slice(r,u),r=u+1);return a.number_of_sequences=a.length,a.number_of_sites=a[0].seq.length,a}var s=u;e.default=s},function(t,e,n){"use strict";n.d(e,"a",(function(){return o}));var r=n(171),i=n(10);function a(t){return function e(n){function a(e,a){var o=t((e=Object(r.a)(e)).h,(a=Object(r.a)(a)).h),u=Object(i.a)(e.s,a.s),s=Object(i.a)(e.l,a.l),c=Object(i.a)(e.opacity,a.opacity);return function(t){return e.h=o(t),e.s=u(t),e.l=s(Math.pow(t,n)),e.opacity=c(t),e+""}}return n=+n,a.gamma=e,a}(1)}e.b=a(i.c);var o=a(i.a)},function(t,e,n){"use strict";n.d(e,"b",(function(){return a}));var r=n(7),i=Object(r.a)((function(t){t.setDate(1),t.setHours(0,0,0,0)}),(function(t,e){t.setMonth(t.getMonth()+e)}),(function(t,e){return e.getMonth()-t.getMonth()+12*(e.getFullYear()-t.getFullYear())}),(function(t){return t.getMonth()}));e.a=i;var a=i.range},function(t,e,n){"use strict";n.d(e,"b",(function(){return o}));var r=n(7),i=n(9),a=Object(r.a)((function(t){t.setTime(t-t.getMilliseconds()-t.getSeconds()*i.d-t.getMinutes()*i.c)}),(function(t,e){t.setTime(+t+e*i.b)}),(function(t,e){return(e-t)/i.b}),(function(t){return t.getHours()}));e.a=a;var o=a.range},function(t,e,n){"use strict";n.d(e,"b",(function(){return o}));var r=n(7),i=n(9),a=Object(r.a)((function(t){t.setTime(t-t.getMilliseconds()-t.getSeconds()*i.d)}),(function(t,e){t.setTime(+t+e*i.c)}),(function(t,e){return(e-t)/i.c}),(function(t){return t.getMinutes()}));e.a=a;var o=a.range},function(t,e,n){"use strict";n.d(e,"b",(function(){return a}));var r=n(7),i=Object(r.a)((function(t){t.setUTCDate(1),t.setUTCHours(0,0,0,0)}),(function(t,e){t.setUTCMonth(t.getUTCMonth()+e)}),(function(t,e){return e.getUTCMonth()-t.getUTCMonth()+12*(e.getUTCFullYear()-t.getUTCFullYear())}),(function(t){return t.getUTCMonth()}));e.a=i;var a=i.range},function(t,e,n){"use strict";n.d(e,"b",(function(){return o}));var r=n(7),i=n(9),a=Object(r.a)((function(t){t.setUTCMinutes(0,0,0)}),(function(t,e){t.setTime(+t+e*i.b)}),(function(t,e){return(e-t)/i.b}),(function(t){return t.getUTCHours()}));e.a=a;var o=a.range},function(t,e,n){"use strict";n.d(e,"b",(function(){return o}));var r=n(7),i=n(9),a=Object(r.a)((function(t){t.setUTCSeconds(0,0)}),(function(t,e){t.setTime(+t+e*i.c)}),(function(t,e){return(e-t)/i.c}),(function(t){return t.getUTCMinutes()}));e.a=a;var o=a.range},function(t,e,n){"use strict";Object.defineProperty(e,"__esModule",{value:!0}),e.default=void 0;var r=n(530);var i=function(t,e){return e+t.map((function(t){return r(t.header,{family:"Courier",size:14})})).reduce((function(t,e){return Math.max(t,e)}),0)};e.default=i},function(t,e,n){(function(t){var r=Object.getOwnPropertyDescriptors||function(t){for(var e=Object.keys(t),n={},r=0;r<e.length;r++)n[e[r]]=Object.getOwnPropertyDescriptor(t,e[r]);return n},i=/%[sdj%]/g;e.format=function(t){if(!g(t)){for(var e=[],n=0;n<arguments.length;n++)e.push(u(arguments[n]));return e.join(" ")}n=1;for(var r=arguments,a=r.length,o=String(t).replace(i,(function(t){if("%%"===t)return"%";if(n>=a)return t;switch(t){case"%s":return String(r[n++]);case"%d":return Number(r[n++]);case"%j":try{return JSON.stringify(r[n++])}catch(t){return"[Circular]"}default:return t}})),s=r[n];n<a;s=r[++n])m(s)||!b(s)?o+=" "+s:o+=" "+u(s);return o},e.deprecate=function(n,r){if(void 0!==t&&!0===t.noDeprecation)return n;if(void 0===t)return function(){return e.deprecate(n,r).apply(this,arguments)};var i=!1;return function(){if(!i){if(t.throwDeprecation)throw new Error(r);t.traceDeprecation?console.trace(r):console.error(r),i=!0}return n.apply(this,arguments)}};var a,o={};function u(t,n){var r={seen:[],stylize:c};return arguments.length>=3&&(r.depth=arguments[2]),arguments.length>=4&&(r.colors=arguments[3]),p(n)?r.showHidden=n:n&&e._extend(r,n),_(r.showHidden)&&(r.showHidden=!1),_(r.depth)&&(r.depth=2),_(r.colors)&&(r.colors=!1),_(r.customInspect)&&(r.customInspect=!0),r.colors&&(r.stylize=s),l(r,t,r.depth)}function s(t,e){var n=u.styles[e];return n?"["+u.colors[n][0]+"m"+t+"["+u.colors[n][1]+"m":t}function c(t,e){return t}function l(t,n,r){if(t.customInspect&&n&&k(n.inspect)&&n.inspect!==e.inspect&&(!n.constructor||n.constructor.prototype!==n)){var i=n.inspect(r,t);return g(i)||(i=l(t,i,r)),i}var a=function(t,e){if(_(e))return t.stylize("undefined","undefined");if(g(e)){var n="'"+JSON.stringify(e).replace(/^"|"$/g,"").replace(/'/g,"\\'").replace(/\\"/g,'"')+"'";return t.stylize(n,"string")}if(v(e))return t.stylize(""+e,"number");if(p(e))return t.stylize(""+e,"boolean");if(m(e))return t.stylize("null","null")}(t,n);if(a)return a;var o=Object.keys(n),u=function(t){var e={};return t.forEach((function(t,n){e[t]=!0})),e}(o);if(t.showHidden&&(o=Object.getOwnPropertyNames(n)),x(n)&&(o.indexOf("message")>=0||o.indexOf("description")>=0))return f(n);if(0===o.length){if(k(n)){var s=n.name?": "+n.name:"";return t.stylize("[Function"+s+"]","special")}if(y(n))return t.stylize(RegExp.prototype.toString.call(n),"regexp");if(w(n))return t.stylize(Date.prototype.toString.call(n),"date");if(x(n))return f(n)}var c,b="",M=!1,E=["{","}"];(h(n)&&(M=!0,E=["[","]"]),k(n))&&(b=" [Function"+(n.name?": "+n.name:"")+"]");return y(n)&&(b=" "+RegExp.prototype.toString.call(n)),w(n)&&(b=" "+Date.prototype.toUTCString.call(n)),x(n)&&(b=" "+f(n)),0!==o.length||M&&0!=n.length?r<0?y(n)?t.stylize(RegExp.prototype.toString.call(n),"regexp"):t.stylize("[Object]","special"):(t.seen.push(n),c=M?function(t,e,n,r,i){for(var a=[],o=0,u=e.length;o<u;++o)j(e,String(o))?a.push(d(t,e,n,r,String(o),!0)):a.push("");return i.forEach((function(i){i.match(/^\d+$/)||a.push(d(t,e,n,r,i,!0))})),a}(t,n,r,u,o):o.map((function(e){return d(t,n,r,u,e,M)})),t.seen.pop(),function(t,e,n){if(t.reduce((function(t,e){return e.indexOf("\n")>=0&&0,t+e.replace(/\u001b\[\d\d?m/g,"").length+1}),0)>60)return n[0]+(""===e?"":e+"\n ")+" "+t.join(",\n  ")+" "+n[1];return n[0]+e+" "+t.join(", ")+" "+n[1]}(c,b,E)):E[0]+b+E[1]}function f(t){return"["+Error.prototype.toString.call(t)+"]"}function d(t,e,n,r,i,a){var o,u,s;if((s=Object.getOwnPropertyDescriptor(e,i)||{value:e[i]}).get?u=s.set?t.stylize("[Getter/Setter]","special"):t.stylize("[Getter]","special"):s.set&&(u=t.stylize("[Setter]","special")),j(r,i)||(o="["+i+"]"),u||(t.seen.indexOf(s.value)<0?(u=m(n)?l(t,s.value,null):l(t,s.value,n-1)).indexOf("\n")>-1&&(u=a?u.split("\n").map((function(t){return"  "+t})).join("\n").substr(2):"\n"+u.split("\n").map((function(t){return"   "+t})).join("\n")):u=t.stylize("[Circular]","special")),_(o)){if(a&&i.match(/^\d+$/))return u;(o=JSON.stringify(""+i)).match(/^"([a-zA-Z_][a-zA-Z_0-9]*)"$/)?(o=o.substr(1,o.length-2),o=t.stylize(o,"name")):(o=o.replace(/'/g,"\\'").replace(/\\"/g,'"').replace(/(^"|"$)/g,"'"),o=t.stylize(o,"string"))}return o+": "+u}function h(t){return Array.isArray(t)}function p(t){return"boolean"==typeof t}function m(t){return null===t}function v(t){return"number"==typeof t}function g(t){return"string"==typeof t}function _(t){return void 0===t}function y(t){return b(t)&&"[object RegExp]"===M(t)}function b(t){return"object"==typeof t&&null!==t}function w(t){return b(t)&&"[object Date]"===M(t)}function x(t){return b(t)&&("[object Error]"===M(t)||t instanceof Error)}function k(t){return"function"==typeof t}function M(t){return Object.prototype.toString.call(t)}function E(t){return t<10?"0"+t.toString(10):t.toString(10)}e.debuglog=function(n){if(_(a)&&(a=t.env.NODE_DEBUG||""),n=n.toUpperCase(),!o[n])if(new RegExp("\\b"+n+"\\b","i").test(a)){var r=t.pid;o[n]=function(){var t=e.format.apply(e,arguments);console.error("%s %d: %s",n,r,t)}}else o[n]=function(){};return o[n]},e.inspect=u,u.colors={bold:[1,22],italic:[3,23],underline:[4,24],inverse:[7,27],white:[37,39],grey:[90,39],black:[30,39],blue:[34,39],cyan:[36,39],green:[32,39],magenta:[35,39],red:[31,39],yellow:[33,39]},u.styles={special:"cyan",number:"yellow",boolean:"yellow",undefined:"grey",null:"bold",string:"green",date:"magenta",regexp:"red"},e.isArray=h,e.isBoolean=p,e.isNull=m,e.isNullOrUndefined=function(t){return null==t},e.isNumber=v,e.isString=g,e.isSymbol=function(t){return"symbol"==typeof t},e.isUndefined=_,e.isRegExp=y,e.isObject=b,e.isDate=w,e.isError=x,e.isFunction=k,e.isPrimitive=function(t){return null===t||"boolean"==typeof t||"number"==typeof t||"string"==typeof t||"symbol"==typeof t||void 0===t},e.isBuffer=n(531);var S=["Jan","Feb","Mar","Apr","May","Jun","Jul","Aug","Sep","Oct","Nov","Dec"];function T(){var t=new Date,e=[E(t.getHours()),E(t.getMinutes()),E(t.getSeconds())].join(":");return[t.getDate(),S[t.getMonth()],e].join(" ")}function j(t,e){return Object.prototype.hasOwnProperty.call(t,e)}e.log=function(){console.log("%s - %s",T(),e.format.apply(e,arguments))},e.inherits=n(532),e._extend=function(t,e){if(!e||!b(e))return t;for(var n=Object.keys(e),r=n.length;r--;)t[n[r]]=e[n[r]];return t};var O="undefined"!=typeof Symbol?Symbol("util.promisify.custom"):void 0;function A(t,e){if(!t){var n=new Error("Promise was rejected with a falsy value");n.reason=t,t=n}return e(t)}e.promisify=function(t){if("function"!=typeof t)throw new TypeError('The "original" argument must be of type Function');if(O&&t[O]){var e;if("function"!=typeof(e=t[O]))throw new TypeError('The "util.promisify.custom" argument must be of type Function');return Object.defineProperty(e,O,{value:e,enumerable:!1,writable:!1,configurable:!0}),e}function e(){for(var e,n,r=new Promise((function(t,r){e=t,n=r})),i=[],a=0;a<arguments.length;a++)i.push(arguments[a]);i.push((function(t,r){t?n(t):e(r)}));try{t.apply(this,i)}catch(t){n(t)}return r}return Object.setPrototypeOf(e,Object.getPrototypeOf(t)),O&&Object.defineProperty(e,O,{value:e,enumerable:!1,writable:!1,configurable:!0}),Object.defineProperties(e,r(t))},e.promisify.custom=O,e.callbackify=function(e){if("function"!=typeof e)throw new TypeError('The "original" argument must be of type Function');function n(){for(var n=[],r=0;r<arguments.length;r++)n.push(arguments[r]);var i=n.pop();if("function"!=typeof i)throw new TypeError("The last argument must be of type Function");var a=this,o=function(){return i.apply(a,arguments)};e.apply(this,n).then((function(e){t.nextTick(o,null,e)}),(function(e){t.nextTick(A,e,o)}))}return Object.setPrototypeOf(n,Object.getPrototypeOf(e)),Object.defineProperties(n,r(e)),n}}).call(this,n(36))},function(t,e,n){"use strict";Object.defineProperty(e,"__esModule",{value:!0}),e.default=void 0;var r=function(t){if(t&&t.__esModule)return t;if(null===t||"object"!==o(t)&&"function"!=typeof t)return{default:t};var e=a();if(e&&e.has(t))return e.get(t);var n={},r=Object.defineProperty&&Object.getOwnPropertyDescriptor;for(var i in t)if(Object.prototype.hasOwnProperty.call(t,i)){var u=r?Object.getOwnPropertyDescriptor(t,i):null;u&&(u.get||u.set)?Object.defineProperty(n,i,u):n[i]=t[i]}n.default=t,e&&e.set(t,n);return n}(n(1)),i=n(83);function a(){if("function"!=typeof WeakMap)return null;var t=new WeakMap;return a=function(){return t},t}function o(t){return(o="function"==typeof Symbol&&"symbol"==typeof Symbol.iterator?function(t){return typeof t}:function(t){return t&&"function"==typeof Symbol&&t.constructor===Symbol&&t!==Symbol.prototype?"symbol":typeof t})(t)}function u(t,e){for(var n=0;n<e.length;n++){var r=e[n];r.enumerable=r.enumerable||!1,r.configurable=!0,"value"in r&&(r.writable=!0),Object.defineProperty(t,r.key,r)}}function s(t,e){return!e||"object"!==o(e)&&"function"!=typeof e?function(t){if(void 0===t)throw new ReferenceError("this hasn't been initialised - super() hasn't been called");return t}(t):e}function c(){if("undefined"==typeof Reflect||!Reflect.construct)return!1;if(Reflect.construct.sham)return!1;if("function"==typeof Proxy)return!0;try{return Date.prototype.toString.call(Reflect.construct(Date,[],(function(){}))),!0}catch(t){return!1}}function l(t){return(l=Object.setPrototypeOf?Object.getPrototypeOf:function(t){return t.__proto__||Object.getPrototypeOf(t)})(t)}function f(t,e){return(f=Object.setPrototypeOf||function(t,e){return t.__proto__=e,t})(t,e)}var d=n(158),h=function(t){!function(t,e){if("function"!=typeof e&&null!==e)throw new TypeError("Super expression must either be null or a function");t.prototype=Object.create(e&&e.prototype,{constructor:{value:t,writable:!0,configurable:!0}}),e&&f(t,e)}(p,t);var e,n,a,o,h=(e=p,function(){var t,n=l(e);if(c()){var r=l(this).constructor;t=Reflect.construct(n,arguments,r)}else t=n.apply(this,arguments);return s(this,t)});function p(t){var e;return function(t,e){if(!(t instanceof e))throw new TypeError("Cannot call a class as a function")}(this,p),(e=h.call(this,t)).canvas_id=t.id+"-alignment",e}return n=p,(a=[{key:"componentDidMount",value:function(){var t=this;document.getElementById(this.canvas_id).addEventListener("alignmentjs_wheel_event",(function(e){t.draw(e.detail.x_pixel,e.detail.y_pixel)})),this.props.sequence_data&&this.draw(this.props.x_pixel||0,this.props.y_pixel||0)}},{key:"componentDidUpdate",value:function(){var t=this.props,e=t.x_pixel,n=t.y_pixel;null==e&&null==n||this.draw(e||0,n||0)}},{key:"draw",value:function(t,e){this.props.disableVerticalScrolling&&(e=0);var n=this.props,r=n.width,a=n.height,o=n.site_size,u=n.molecule,s=Math.floor(t/o),c=Math.ceil((t+r)/o),l=Math.floor(e/o),f=Math.ceil((e+a)/o),h=this.props.amino_acid?i.amino_acid_color:this.props.site_color,p=this.props.amino_acid?i.amino_acid_text_color:this.props.text_color,m=d.flatten(this.props.sequence_data.filter((function(t,e){return e>=l&&e<=f})).map((function(t,e){return t.seq.slice(s,c).split("").map((function(n,r){return{mol:n,j:s+r+1,i:l+e+1,header:t.header}}))}))),v=document.getElementById(this.canvas_id).getContext("2d");v.font="14px Courier",v.textAlign="center",v.textBaseline="middle",v.setTransform(1,0,0,1,-t,-e),m.forEach((function(t){var e=o*(t.j-1),n=o*(t.i-1),r=u(t.mol,t.j,t.header);v.beginPath(),v.fillStyle=h(t.mol,t.j,t.header),v.rect(e,n,o,o),v.fill(),v.fillStyle=p(t.mol,t.j,t.header),v.fillText(r,e+o/2,n+o/2),v.closePath()}))}},{key:"handleClick",value:function(t){var e=this.props,n=e.scroll_broadcaster,r=e.sender,i=e.site_size,a=n.location(r),o=a.x_pixel,u=a.y_pixel,s=t.clientX-t.target.offsetLeft+o,c=t.clientY-t.target.offsetTop+u,l=Math.floor(s/i),f=Math.floor(c/i),d=this.props.sequence_data[f];this.props.onSiteClick(l,d)}},{key:"handleHover",value:function(t){var e=this.props,n=e.scroll_broadcaster,r=e.sender,i=e.site_size,a=n.location(r),o=a.x_pixel,u=a.y_pixel,s=t.clientX-t.target.offsetLeft+o,c=t.clientY-t.target.offsetTop+u,l=Math.floor(s/i),f=Math.floor(c/i),d=this.props.sequence_data[f];this.props.onSiteHover(l,d)}},{key:"handleWheel",value:function(t){t.preventDefault(),this.props.scroll_broadcaster.handleWheel(t,this.props.sender)}},{key:"render",value:function(){var t=this,e=this.props.id+"-alignment-div";return r.default.createElement("div",{id:e,className:"alignmentjs-container",onClick:function(e){return t.handleClick(e)},onWheel:function(e){return t.handleWheel(e)},onMouseMove:function(e){return t.handleHover(e)}},r.default.createElement("canvas",{width:this.props.width,height:this.props.height,id:this.canvas_id}))}}])&&u(n.prototype,a),o&&u(n,o),p}(r.Component);h.defaultProps={site_color:i.nucleotide_color,text_color:i.nucleotide_text_color,molecule:function(t){return t},site_size:20,id:"alignmentjs",sender:"main",onSiteClick:function(){return null},onSiteHover:function(){return null}};var p=h;e.default=p},function(t,e,n){"use strict";Object.defineProperty(e,"__esModule",{value:!0}),e.BaseSiteAxis=m,e.default=void 0;var r=function(t){if(t&&t.__esModule)return t;if(null===t||"object"!==u(t)&&"function"!=typeof t)return{default:t};var e=o();if(e&&e.has(t))return e.get(t);var n={},r=Object.defineProperty&&Object.getOwnPropertyDescriptor;for(var i in t)if(Object.prototype.hasOwnProperty.call(t,i)){var a=r?Object.getOwnPropertyDescriptor(t,i):null;a&&(a.get||a.set)?Object.defineProperty(n,i,a):n[i]=t[i]}n.default=t,e&&e.set(t,n);return n}(n(1)),i=n(91),a=n(229);function o(){if("function"!=typeof WeakMap)return null;var t=new WeakMap;return o=function(){return t},t}function u(t){return(u="function"==typeof Symbol&&"symbol"==typeof Symbol.iterator?function(t){return typeof t}:function(t){return t&&"function"==typeof Symbol&&t.constructor===Symbol&&t!==Symbol.prototype?"symbol":typeof t})(t)}function s(t,e){if(!(t instanceof e))throw new TypeError("Cannot call a class as a function")}function c(t,e){for(var n=0;n<e.length;n++){var r=e[n];r.enumerable=r.enumerable||!1,r.configurable=!0,"value"in r&&(r.writable=!0),Object.defineProperty(t,r.key,r)}}function l(t,e){return!e||"object"!==u(e)&&"function"!=typeof e?function(t){if(void 0===t)throw new ReferenceError("this hasn't been initialised - super() hasn't been called");return t}(t):e}function f(){if("undefined"==typeof Reflect||!Reflect.construct)return!1;if(Reflect.construct.sham)return!1;if("function"==typeof Proxy)return!0;try{return Date.prototype.toString.call(Reflect.construct(Date,[],(function(){}))),!0}catch(t){return!1}}function d(t){return(d=Object.setPrototypeOf?Object.getPrototypeOf:function(t){return t.__proto__||Object.getPrototypeOf(t)})(t)}function h(t,e){return(h=Object.setPrototypeOf||function(t,e){return t.__proto__=e,t})(t,e)}var p=n(8);function m(t){if(!t.sequence_data)return r.default.createElement("g",null);var e=t.site_size,n=t.sequence_data.number_of_sites,o=e*n,u=(0,i.scaleLinear)().domain([1,n]).range([e/2,o-e/2]),s=(0,i.range)(1,n,2);return r.default.createElement(a.AxisTop,{scale:u,tickValues:s,transform:t.transform})}var v=function(t){!function(t,e){if("function"!=typeof e&&null!==e)throw new TypeError("Super expression must either be null or a function");t.prototype=Object.create(e&&e.prototype,{constructor:{value:t,writable:!0,configurable:!0}}),e&&h(t,e)}(u,t);var e,n,i,a,o=(e=u,function(){var t,n=d(e);if(f()){var r=d(this).constructor;t=Reflect.construct(n,arguments,r)}else t=n.apply(this,arguments);return l(this,t)});function u(){return s(this,u),o.apply(this,arguments)}return n=u,(i=[{key:"componentDidMount",value:function(){document.getElementById("alignmentjs-axis-div").addEventListener("alignmentjs_wheel_event",(function(t){p("#alignmentjs-axis-div").scrollLeft(t.detail.x_pixel)}))}},{key:"componentDidUpdate",value:function(t){p("#alignmentjs-axis-div").scrollLeft(this.props.x_pixel)}},{key:"handleWheel",value:function(t){t.preventDefault(),this.props.scroll_broadcaster.handleWheel(t,this.props.sender)}},{key:"render",value:function(){var t=this;if(!this.props.sequence_data)return r.default.createElement("div",{id:"alignmentjs-axis-div"});var e=this.props.site_size*this.props.sequence_data.number_of_sites;return r.default.createElement("div",{id:"alignmentjs-axis-div",style:{overflowY:"scroll",overflowX:"hidden",width:this.props.width},onWheel:function(e){return t.handleWheel(e)}},r.default.createElement("svg",{id:"alignmentjs-axis",width:e,height:this.props.height},r.default.createElement(m,{sequence_data:this.props.sequence_data,site_size:this.props.site_size,transform:"translate(0,".concat(this.props.height-1,")")})))}}])&&c(n.prototype,i),a&&c(n,a),u}(r.Component);v.defaultProps={x_pixel:0,site_size:20,sender:"main",start_site:0};var g=v;e.default=g},function(t,e,n){"use strict";Object.defineProperty(e,"__esModule",{value:!0}),e.BaseSequenceAxis=d,e.default=void 0;var r=function(t){if(t&&t.__esModule)return t;if(null===t||"object"!==a(t)&&"function"!=typeof t)return{default:t};var e=i();if(e&&e.has(t))return e.get(t);var n={},r=Object.defineProperty&&Object.getOwnPropertyDescriptor;for(var o in t)if(Object.prototype.hasOwnProperty.call(t,o)){var u=r?Object.getOwnPropertyDescriptor(t,o):null;u&&(u.get||u.set)?Object.defineProperty(n,o,u):n[o]=t[o]}n.default=t,e&&e.set(t,n);return n}(n(1));function i(){if("function"!=typeof WeakMap)return null;var t=new WeakMap;return i=function(){return t},t}function a(t){return(a="function"==typeof Symbol&&"symbol"==typeof Symbol.iterator?function(t){return typeof t}:function(t){return t&&"function"==typeof Symbol&&t.constructor===Symbol&&t!==Symbol.prototype?"symbol":typeof t})(t)}function o(t,e){for(var n=0;n<e.length;n++){var r=e[n];r.enumerable=r.enumerable||!1,r.configurable=!0,"value"in r&&(r.writable=!0),Object.defineProperty(t,r.key,r)}}function u(t,e){return!e||"object"!==a(e)&&"function"!=typeof e?function(t){if(void 0===t)throw new ReferenceError("this hasn't been initialised - super() hasn't been called");return t}(t):e}function s(){if("undefined"==typeof Reflect||!Reflect.construct)return!1;if(Reflect.construct.sham)return!1;if("function"==typeof Proxy)return!0;try{return Date.prototype.toString.call(Reflect.construct(Date,[],(function(){}))),!0}catch(t){return!1}}function c(t){return(c=Object.setPrototypeOf?Object.getPrototypeOf:function(t){return t.__proto__||Object.getPrototypeOf(t)})(t)}function l(t,e){return(l=Object.setPrototypeOf||function(t,e){return t.__proto__=e,t})(t,e)}var f=n(8);function d(t){var e=t.sequence_data,n=t.label_padding,i=t.site_size,a=t.width,o=e.map((function(t){return t.header}));return r.default.createElement("g",{style:{fontFamily:"Courier",fontSize:14},transform:"translate(".concat(t.translateX,", ").concat(t.translateY,")")},o.map((function(e,o){return r.default.createElement("text",{x:a-n,y:(o+1)*i,textAnchor:"end",dy:-i/3,key:o,fill:t.fill?t.fill[o]:"black",onClick:t.onClick(e,o),fontWeight:t.bold?"bold":"normal"},e)})))}d.defaultProps={translateX:0,translateY:0,label_padding:5,site_size:20,onClick:function(t,e){return function(){return null}}};var h=function(t){!function(t,e){if("function"!=typeof e&&null!==e)throw new TypeError("Super expression must either be null or a function");t.prototype=Object.create(e&&e.prototype,{constructor:{value:t,writable:!0,configurable:!0}}),e&&l(t,e)}(p,t);var e,n,i,a,h=(e=p,function(){var t,n=c(e);if(s()){var r=c(this).constructor;t=Reflect.construct(n,arguments,r)}else t=n.apply(this,arguments);return u(this,t)});function p(t){var e;return function(t,e){if(!(t instanceof e))throw new TypeError("Cannot call a class as a function")}(this,p),(e=h.call(this,t)).div_id=t.id+"-labels-div",e}return n=p,(i=[{key:"componentDidMount",value:function(){var t=this.div_id;document.getElementById(t).addEventListener("alignmentjs_wheel_event",(function(e){f("#".concat(t)).scrollTop(e.detail.y_pixel)}))}},{key:"componentDidUpdate",value:function(t){f("#".concat(this.div_id)).scrollTop(this.props.y_pixel)}},{key:"handleWheel",value:function(t){t.preventDefault(),this.props.scroll_broadcaster.handleWheel(t,this.props.sender)}},{key:"render",value:function(){var t=this;if(!this.props.sequence_data)return r.default.createElement("div",{id:this.div_id,className:"alignmentjs-container"});var e=this.props,n=e.width,i={overflowX:"scroll",overflowY:"hidden",width:n,height:e.height},a=e.site_size*this.props.sequence_data.length;return r.default.createElement("div",{id:this.div_id,className:"alignmentjs-container",style:i,onWheel:function(e){return t.handleWheel(e)}},r.default.createElement("svg",{id:"alignmentjs-labels",width:n,height:a},r.default.createElement(d,this.props)))}}])&&o(n.prototype,i),a&&o(n,a),p}(r.Component);h.defaultProps={label_padding:10,site_size:20,id:"alignmentjs",sender:"main",onClick:function(t,e){return function(){return null}}};var p=h;e.default=p},function(t,e,n){"use strict";function r(t,e){for(var n=0;n<e.length;n++){var r=e[n];r.enumerable=r.enumerable||!1,r.configurable=!0,"value"in r&&(r.writable=!0),Object.defineProperty(t,r.key,r)}}Object.defineProperty(e,"__esModule",{value:!0}),e.default=void 0;var i=function(){function t(e){var n=this;!function(t,e){if(!(t instanceof e))throw new TypeError("Cannot call a class as a function")}(this,t),Array.isArray(e)?1!=e.length||e[0].name||(e.name="main"):(e.name||(e.name="main"),e=[e]),e.forEach((function(t){n[t.name]={},n[t.name].width=t.width,n[t.name].height=t.height,n[t.name].x_pad=t.x_pad,n[t.name].y_pad=t.y_pad,n[t.name].bidirectional=t.bidirectional,n[t.name].horizontal=t.horizontal,n[t.name].vertical=t.vertical,n[t.name].x_fraction=t.x_pixel/t.width||0,n[t.name].y_fraction=t.y_pixel/t.height||0,n[t.name].upper_x_fraction=Math.max(t.width-t.x_pad,0)/t.width,n[t.name].upper_y_fraction=Math.max(t.height-t.y_pad,0)/t.height}))}var e,n,i;return e=t,(n=[{key:"handleWheel",value:function(t,e){var n=this[e],r=n.width*n.x_fraction,i=n.height*n.y_fraction,a=r+t.deltaX,o=i+t.deltaY,u=a/n.width,s=o/n.height;this.broadcast(u,s,e)}},{key:"broadcast",value:function(t,e,n){var r=this[n];r.x_fraction=Math.min(Math.max(0,t),r.upper_x_fraction),r.y_fraction=Math.min(Math.max(0,e),r.upper_y_fraction);var i={x_fraction:r.x_fraction,y_fraction:r.y_fraction,x_pixel:r.x_fraction*r.width,y_pixel:r.y_fraction*r.height,sender:n},a=new CustomEvent("alignmentjs_wheel_event",{detail:i});r.bidirectional.forEach((function(t){document.getElementById(t).dispatchEvent(a)}))}},{key:"location",value:function(t){return{x_pixel:this[t=t||"main"].width*this[t].x_fraction,y_pixel:this[t].height*this[t].y_fraction,x_fraction:this[t].x_fraction,y_fraction:this[t].y_fraction,x_pad:this[t].x_pad,y_pad:this[t].y_pad}}}])&&r(e.prototype,n),i&&r(e,i),t}();e.default=i},function(t,e,n){var r=n(54),i=n(18).document,a=r(i)&&r(i.createElement);t.exports=function(t){return a?i.createElement(t):{}}},function(t,e,n){var r=n(54);t.exports=function(t,e){if(!r(t))return t;var n,i;if(e&&"function"==typeof(n=t.toString)&&!r(i=n.call(t)))return i;if("function"==typeof(n=t.valueOf)&&!r(i=n.call(t)))return i;if(!e&&"function"==typeof(n=t.toString)&&!r(i=n.call(t)))return i;throw TypeError("Can't convert object to primitive value")}},function(t,e,n){var r=n(195),i=Math.min;t.exports=function(t){return t>0?i(r(t),9007199254740991):0}},function(t,e){var n=Math.ceil,r=Math.floor;t.exports=function(t){return isNaN(t=+t)?0:(t>0?r:n)(t)}},function(t,e,n){var r=n(197)("keys"),i=n(137);t.exports=function(t){return r[t]||(r[t]=i(t))}},function(t,e,n){var r=n(11),i=n(18),a=i["__core-js_shared__"]||(i["__core-js_shared__"]={});(t.exports=function(t,e){return a[t]||(a[t]=void 0!==e?e:{})})("versions",[]).push({version:r.version,mode:n(117)?"pure":"global",copyright:"© 2019 Denis Pushkarev (zloirock.ru)"})},function(t,e){t.exports="constructor,hasOwnProperty,isPrototypeOf,propertyIsEnumerable,toLocaleString,toString,valueOf".split(",")},function(t,e,n){var r=n(267),i=n(198).concat("length","prototype");e.f=Object.getOwnPropertyNames||function(t){return r(t,i)}},function(t,e,n){var r=n(17),i=n(11),a=n(68);t.exports=function(t,e){var n=(i.Object||{})[t]||Object[t],o={};o[t]=e(n),r(r.S+r.F*a((function(){n(1)})),"Object",o)}},function(t,e,n){e.f=n(22)},function(t,e,n){var r=n(18),i=n(11),a=n(117),o=n(201),u=n(47).f;t.exports=function(t){var e=i.Symbol||(i.Symbol=a?{}:r.Symbol||{});"_"==t.charAt(0)||t in e||u(e,t,{value:o.f(t)})}},function(t,e,n){var r=n(31),i=n(266),a=n(198),o=n(196)("IE_PROTO"),u=function(){},s=function(){var t,e=n(192)("iframe"),r=a.length;for(e.style.display="none",n(273).appendChild(e),e.src="javascript:",(t=e.contentWindow.document).open(),t.write("<script>document.F=Object<\/script>"),t.close(),s=t.F;r--;)delete s.prototype[a[r]];return s()};t.exports=Object.create||function(t,e){var n;return null!==t?(u.prototype=r(t),n=new u,u.prototype=null,n[o]=t):n=s(),void 0===e?n:i(n,e)}},function(t,e,n){var r=n(116),i=n(22)("toStringTag"),a="Arguments"==r(function(){return arguments}());t.exports=function(t){var e,n,o;return void 0===t?"Undefined":null===t?"Null":"string"==typeof(n=function(t,e){try{return t[e]}catch(t){}}(e=Object(t),i))?n:a?r(e):"Object"==(o=r(e))&&"function"==typeof e.callee?"Arguments":o}},function(t,e,n){var r=n(204),i=n(22)("iterator"),a=n(86);t.exports=n(11).getIteratorMethod=function(t){if(null!=t)return t[i]||t["@@iterator"]||a[r(t)]}},function(t,e,n){"use strict";var r=n(135);function i(t){var e,n;this.promise=new t((function(t,r){if(void 0!==e||void 0!==n)throw TypeError("Bad Promise constructor");e=t,n=r})),this.resolve=r(e),this.reject=r(n)}t.exports.f=function(t){return new i(t)}},function(t,e,n){t.exports=n(573)},function(t,e){t.exports=r;var n=null;try{n=new WebAssembly.Instance(new WebAssembly.Module(new Uint8Array([0,97,115,109,1,0,0,0,1,13,2,96,0,1,127,96,4,127,127,127,127,1,127,3,7,6,0,1,1,1,1,1,6,6,1,127,1,65,0,11,7,50,6,3,109,117,108,0,1,5,100,105,118,95,115,0,2,5,100,105,118,95,117,0,3,5,114,101,109,95,115,0,4,5,114,101,109,95,117,0,5,8,103,101,116,95,104,105,103,104,0,0,10,191,1,6,4,0,35,0,11,36,1,1,126,32,0,173,32,1,173,66,32,134,132,32,2,173,32,3,173,66,32,134,132,126,34,4,66,32,135,167,36,0,32,4,167,11,36,1,1,126,32,0,173,32,1,173,66,32,134,132,32,2,173,32,3,173,66,32,134,132,127,34,4,66,32,135,167,36,0,32,4,167,11,36,1,1,126,32,0,173,32,1,173,66,32,134,132,32,2,173,32,3,173,66,32,134,132,128,34,4,66,32,135,167,36,0,32,4,167,11,36,1,1,126,32,0,173,32,1,173,66,32,134,132,32,2,173,32,3,173,66,32,134,132,129,34,4,66,32,135,167,36,0,32,4,167,11,36,1,1,126,32,0,173,32,1,173,66,32,134,132,32,2,173,32,3,173,66,32,134,132,130,34,4,66,32,135,167,36,0,32,4,167,11])),{}).exports}catch(t){}function r(t,e,n){this.low=0|t,this.high=0|e,this.unsigned=!!n}function i(t){return!0===(t&&t.__isLong__)}r.prototype.__isLong__,Object.defineProperty(r.prototype,"__isLong__",{value:!0}),r.isLong=i;var a={},o={};function u(t,e){var n,r,i;return e?(i=0<=(t>>>=0)&&t<256)&&(r=o[t])?r:(n=c(t,(0|t)<0?-1:0,!0),i&&(o[t]=n),n):(i=-128<=(t|=0)&&t<128)&&(r=a[t])?r:(n=c(t,t<0?-1:0,!1),i&&(a[t]=n),n)}function s(t,e){if(isNaN(t))return e?_:g;if(e){if(t<0)return _;if(t>=p)return k}else{if(t<=-m)return M;if(t+1>=m)return x}return t<0?s(-t,e).neg():c(t%h|0,t/h|0,e)}function c(t,e,n){return new r(t,e,n)}r.fromInt=u,r.fromNumber=s,r.fromBits=c;var l=Math.pow;function f(t,e,n){if(0===t.length)throw Error("empty string");if("NaN"===t||"Infinity"===t||"+Infinity"===t||"-Infinity"===t)return g;if("number"==typeof e?(n=e,e=!1):e=!!e,(n=n||10)<2||36<n)throw RangeError("radix");var r;if((r=t.indexOf("-"))>0)throw Error("interior hyphen");if(0===r)return f(t.substring(1),e,n).neg();for(var i=s(l(n,8)),a=g,o=0;o<t.length;o+=8){var u=Math.min(8,t.length-o),c=parseInt(t.substring(o,o+u),n);if(u<8){var d=s(l(n,u));a=a.mul(d).add(s(c))}else a=(a=a.mul(i)).add(s(c))}return a.unsigned=e,a}function d(t,e){return"number"==typeof t?s(t,e):"string"==typeof t?f(t,e):c(t.low,t.high,"boolean"==typeof e?e:t.unsigned)}r.fromString=f,r.fromValue=d;var h=4294967296,p=h*h,m=p/2,v=u(1<<24),g=u(0);r.ZERO=g;var _=u(0,!0);r.UZERO=_;var y=u(1);r.ONE=y;var b=u(1,!0);r.UONE=b;var w=u(-1);r.NEG_ONE=w;var x=c(-1,2147483647,!1);r.MAX_VALUE=x;var k=c(-1,-1,!0);r.MAX_UNSIGNED_VALUE=k;var M=c(0,-2147483648,!1);r.MIN_VALUE=M;var E=r.prototype;E.toInt=function(){return this.unsigned?this.low>>>0:this.low},E.toNumber=function(){return this.unsigned?(this.high>>>0)*h+(this.low>>>0):this.high*h+(this.low>>>0)},E.toString=function(t){if((t=t||10)<2||36<t)throw RangeError("radix");if(this.isZero())return"0";if(this.isNegative()){if(this.eq(M)){var e=s(t),n=this.div(e),r=n.mul(e).sub(this);return n.toString(t)+r.toInt().toString(t)}return"-"+this.neg().toString(t)}for(var i=s(l(t,6),this.unsigned),a=this,o="";;){var u=a.div(i),c=(a.sub(u.mul(i)).toInt()>>>0).toString(t);if((a=u).isZero())return c+o;for(;c.length<6;)c="0"+c;o=""+c+o}},E.getHighBits=function(){return this.high},E.getHighBitsUnsigned=function(){return this.high>>>0},E.getLowBits=function(){return this.low},E.getLowBitsUnsigned=function(){return this.low>>>0},E.getNumBitsAbs=function(){if(this.isNegative())return this.eq(M)?64:this.neg().getNumBitsAbs();for(var t=0!=this.high?this.high:this.low,e=31;e>0&&0==(t&1<<e);e--);return 0!=this.high?e+33:e+1},E.isZero=function(){return 0===this.high&&0===this.low},E.eqz=E.isZero,E.isNegative=function(){return!this.unsigned&&this.high<0},E.isPositive=function(){return this.unsigned||this.high>=0},E.isOdd=function(){return 1==(1&this.low)},E.isEven=function(){return 0==(1&this.low)},E.equals=function(t){return i(t)||(t=d(t)),(this.unsigned===t.unsigned||this.high>>>31!=1||t.high>>>31!=1)&&(this.high===t.high&&this.low===t.low)},E.eq=E.equals,E.notEquals=function(t){return!this.eq(t)},E.neq=E.notEquals,E.ne=E.notEquals,E.lessThan=function(t){return this.comp(t)<0},E.lt=E.lessThan,E.lessThanOrEqual=function(t){return this.comp(t)<=0},E.lte=E.lessThanOrEqual,E.le=E.lessThanOrEqual,E.greaterThan=function(t){return this.comp(t)>0},E.gt=E.greaterThan,E.greaterThanOrEqual=function(t){return this.comp(t)>=0},E.gte=E.greaterThanOrEqual,E.ge=E.greaterThanOrEqual,E.compare=function(t){if(i(t)||(t=d(t)),this.eq(t))return 0;var e=this.isNegative(),n=t.isNegative();return e&&!n?-1:!e&&n?1:this.unsigned?t.high>>>0>this.high>>>0||t.high===this.high&&t.low>>>0>this.low>>>0?-1:1:this.sub(t).isNegative()?-1:1},E.comp=E.compare,E.negate=function(){return!this.unsigned&&this.eq(M)?M:this.not().add(y)},E.neg=E.negate,E.add=function(t){i(t)||(t=d(t));var e=this.high>>>16,n=65535&this.high,r=this.low>>>16,a=65535&this.low,o=t.high>>>16,u=65535&t.high,s=t.low>>>16,l=0,f=0,h=0,p=0;return h+=(p+=a+(65535&t.low))>>>16,f+=(h+=r+s)>>>16,l+=(f+=n+u)>>>16,l+=e+o,c((h&=65535)<<16|(p&=65535),(l&=65535)<<16|(f&=65535),this.unsigned)},E.subtract=function(t){return i(t)||(t=d(t)),this.add(t.neg())},E.sub=E.subtract,E.multiply=function(t){if(this.isZero())return g;if(i(t)||(t=d(t)),n)return c(n.mul(this.low,this.high,t.low,t.high),n.get_high(),this.unsigned);if(t.isZero())return g;if(this.eq(M))return t.isOdd()?M:g;if(t.eq(M))return this.isOdd()?M:g;if(this.isNegative())return t.isNegative()?this.neg().mul(t.neg()):this.neg().mul(t).neg();if(t.isNegative())return this.mul(t.neg()).neg();if(this.lt(v)&&t.lt(v))return s(this.toNumber()*t.toNumber(),this.unsigned);var e=this.high>>>16,r=65535&this.high,a=this.low>>>16,o=65535&this.low,u=t.high>>>16,l=65535&t.high,f=t.low>>>16,h=65535&t.low,p=0,m=0,_=0,y=0;return _+=(y+=o*h)>>>16,m+=(_+=a*h)>>>16,_&=65535,m+=(_+=o*f)>>>16,p+=(m+=r*h)>>>16,m&=65535,p+=(m+=a*f)>>>16,m&=65535,p+=(m+=o*l)>>>16,p+=e*h+r*f+a*l+o*u,c((_&=65535)<<16|(y&=65535),(p&=65535)<<16|(m&=65535),this.unsigned)},E.mul=E.multiply,E.divide=function(t){if(i(t)||(t=d(t)),t.isZero())throw Error("division by zero");var e,r,a;if(n)return this.unsigned||-2147483648!==this.high||-1!==t.low||-1!==t.high?c((this.unsigned?n.div_u:n.div_s)(this.low,this.high,t.low,t.high),n.get_high(),this.unsigned):this;if(this.isZero())return this.unsigned?_:g;if(this.unsigned){if(t.unsigned||(t=t.toUnsigned()),t.gt(this))return _;if(t.gt(this.shru(1)))return b;a=_}else{if(this.eq(M))return t.eq(y)||t.eq(w)?M:t.eq(M)?y:(e=this.shr(1).div(t).shl(1)).eq(g)?t.isNegative()?y:w:(r=this.sub(t.mul(e)),a=e.add(r.div(t)));if(t.eq(M))return this.unsigned?_:g;if(this.isNegative())return t.isNegative()?this.neg().div(t.neg()):this.neg().div(t).neg();if(t.isNegative())return this.div(t.neg()).neg();a=g}for(r=this;r.gte(t);){e=Math.max(1,Math.floor(r.toNumber()/t.toNumber()));for(var o=Math.ceil(Math.log(e)/Math.LN2),u=o<=48?1:l(2,o-48),f=s(e),h=f.mul(t);h.isNegative()||h.gt(r);)h=(f=s(e-=u,this.unsigned)).mul(t);f.isZero()&&(f=y),a=a.add(f),r=r.sub(h)}return a},E.div=E.divide,E.modulo=function(t){return i(t)||(t=d(t)),n?c((this.unsigned?n.rem_u:n.rem_s)(this.low,this.high,t.low,t.high),n.get_high(),this.unsigned):this.sub(this.div(t).mul(t))},E.mod=E.modulo,E.rem=E.modulo,E.not=function(){return c(~this.low,~this.high,this.unsigned)},E.and=function(t){return i(t)||(t=d(t)),c(this.low&t.low,this.high&t.high,this.unsigned)},E.or=function(t){return i(t)||(t=d(t)),c(this.low|t.low,this.high|t.high,this.unsigned)},E.xor=function(t){return i(t)||(t=d(t)),c(this.low^t.low,this.high^t.high,this.unsigned)},E.shiftLeft=function(t){return i(t)&&(t=t.toInt()),0==(t&=63)?this:t<32?c(this.low<<t,this.high<<t|this.low>>>32-t,this.unsigned):c(0,this.low<<t-32,this.unsigned)},E.shl=E.shiftLeft,E.shiftRight=function(t){return i(t)&&(t=t.toInt()),0==(t&=63)?this:t<32?c(this.low>>>t|this.high<<32-t,this.high>>t,this.unsigned):c(this.high>>t-32,this.high>=0?0:-1,this.unsigned)},E.shr=E.shiftRight,E.shiftRightUnsigned=function(t){if(i(t)&&(t=t.toInt()),0===(t&=63))return this;var e=this.high;return t<32?c(this.low>>>t|e<<32-t,e>>>t,this.unsigned):c(32===t?e:e>>>t-32,0,this.unsigned)},E.shru=E.shiftRightUnsigned,E.shr_u=E.shiftRightUnsigned,E.toSigned=function(){return this.unsigned?c(this.low,this.high,!1):this},E.toUnsigned=function(){return this.unsigned?this:c(this.low,this.high,!0)},E.toBytes=function(t){return t?this.toBytesLE():this.toBytesBE()},E.toBytesLE=function(){var t=this.high,e=this.low;return[255&e,e>>>8&255,e>>>16&255,e>>>24,255&t,t>>>8&255,t>>>16&255,t>>>24]},E.toBytesBE=function(){var t=this.high,e=this.low;return[t>>>24,t>>>16&255,t>>>8&255,255&t,e>>>24,e>>>16&255,e>>>8&255,255&e]},r.fromBytes=function(t,e,n){return n?r.fromBytesLE(t,e):r.fromBytesBE(t,e)},r.fromBytesLE=function(t,e){return new r(t[0]|t[1]<<8|t[2]<<16|t[3]<<24,t[4]|t[5]<<8|t[6]<<16|t[7]<<24,e)},r.fromBytesBE=function(t,e){return new r(t[4]<<24|t[5]<<16|t[6]<<8|t[7],t[0]<<24|t[1]<<16|t[2]<<8|t[3],e)}},function(t,e,n){"use strict";var r=n(38);n(21)(e,"__esModule",{value:!0}),e.timeout=function(t){return new s.default((function(e){return setTimeout(e,t)}))},e.longToNumber=function(t){if(t.greaterThan(u.default)||t.lessThan(o.default))throw new Error("integer overflow");return t.toNumber()},e.checkAbortSignal=c,e.abortBreakPoint=function(t){return l.apply(this,arguments)},e.canMergeBlocks=function(t,e){return e.minv.blockPosition-t.maxv.blockPosition<65e3&&e.maxv.blockPosition-t.minv.blockPosition<5e6};var i=r(n(118)),a=r(n(119)),o=r(n(590)),u=r(n(593)),s=r(n(120));function c(t){if(t&&t.aborted){if("undefined"!=typeof DOMException)throw new DOMException("aborted","AbortError");var e=new Error("aborted");throw e.code="ERR_ABORTED",e}}function l(){return(l=(0,a.default)(i.default.mark((function t(e){return i.default.wrap((function(t){for(;;)switch(t.prev=t.next){case 0:return t.next=2,s.default.resolve();case 2:c(e);case 3:case"end":return t.stop()}}),t)})))).apply(this,arguments)}},function(t,e,n){"use strict";var r,i="object"==typeof Reflect?Reflect:null,a=i&&"function"==typeof i.apply?i.apply:function(t,e,n){return Function.prototype.apply.call(t,e,n)};r=i&&"function"==typeof i.ownKeys?i.ownKeys:Object.getOwnPropertySymbols?function(t){return Object.getOwnPropertyNames(t).concat(Object.getOwnPropertySymbols(t))}:function(t){return Object.getOwnPropertyNames(t)};var o=Number.isNaN||function(t){return t!=t};function u(){u.init.call(this)}t.exports=u,t.exports.once=function(t,e){return new Promise((function(n,r){function i(n){t.removeListener(e,a),r(n)}function a(){"function"==typeof t.removeListener&&t.removeListener("error",i),n([].slice.call(arguments))}g(t,e,a,{once:!0}),"error"!==e&&function(t,e,n){"function"==typeof t.on&&g(t,"error",e,n)}(t,i,{once:!0})}))},u.EventEmitter=u,u.prototype._events=void 0,u.prototype._eventsCount=0,u.prototype._maxListeners=void 0;var s=10;function c(t){if("function"!=typeof t)throw new TypeError('The "listener" argument must be of type Function. Received type '+typeof t)}function l(t){return void 0===t._maxListeners?u.defaultMaxListeners:t._maxListeners}function f(t,e,n,r){var i,a,o,u;if(c(n),void 0===(a=t._events)?(a=t._events=Object.create(null),t._eventsCount=0):(void 0!==a.newListener&&(t.emit("newListener",e,n.listener?n.listener:n),a=t._events),o=a[e]),void 0===o)o=a[e]=n,++t._eventsCount;else if("function"==typeof o?o=a[e]=r?[n,o]:[o,n]:r?o.unshift(n):o.push(n),(i=l(t))>0&&o.length>i&&!o.warned){o.warned=!0;var s=new Error("Possible EventEmitter memory leak detected. "+o.length+" "+String(e)+" listeners added. Use emitter.setMaxListeners() to increase limit");s.name="MaxListenersExceededWarning",s.emitter=t,s.type=e,s.count=o.length,u=s,console&&console.warn&&console.warn(u)}return t}function d(){if(!this.fired)return this.target.removeListener(this.type,this.wrapFn),this.fired=!0,0===arguments.length?this.listener.call(this.target):this.listener.apply(this.target,arguments)}function h(t,e,n){var r={fired:!1,wrapFn:void 0,target:t,type:e,listener:n},i=d.bind(r);return i.listener=n,r.wrapFn=i,i}function p(t,e,n){var r=t._events;if(void 0===r)return[];var i=r[e];return void 0===i?[]:"function"==typeof i?n?[i.listener||i]:[i]:n?function(t){for(var e=new Array(t.length),n=0;n<e.length;++n)e[n]=t[n].listener||t[n];return e}(i):v(i,i.length)}function m(t){var e=this._events;if(void 0!==e){var n=e[t];if("function"==typeof n)return 1;if(void 0!==n)return n.length}return 0}function v(t,e){for(var n=new Array(e),r=0;r<e;++r)n[r]=t[r];return n}function g(t,e,n,r){if("function"==typeof t.on)r.once?t.once(e,n):t.on(e,n);else{if("function"!=typeof t.addEventListener)throw new TypeError('The "emitter" argument must be of type EventEmitter. Received type '+typeof t);t.addEventListener(e,(function i(a){r.once&&t.removeEventListener(e,i),n(a)}))}}Object.defineProperty(u,"defaultMaxListeners",{enumerable:!0,get:function(){return s},set:function(t){if("number"!=typeof t||t<0||o(t))throw new RangeError('The value of "defaultMaxListeners" is out of range. It must be a non-negative number. Received '+t+".");s=t}}),u.init=function(){void 0!==this._events&&this._events!==Object.getPrototypeOf(this)._events||(this._events=Object.create(null),this._eventsCount=0),this._maxListeners=this._maxListeners||void 0},u.prototype.setMaxListeners=function(t){if("number"!=typeof t||t<0||o(t))throw new RangeError('The value of "n" is out of range. It must be a non-negative number. Received '+t+".");return this._maxListeners=t,this},u.prototype.getMaxListeners=function(){return l(this)},u.prototype.emit=function(t){for(var e=[],n=1;n<arguments.length;n++)e.push(arguments[n]);var r="error"===t,i=this._events;if(void 0!==i)r=r&&void 0===i.error;else if(!r)return!1;if(r){var o;if(e.length>0&&(o=e[0]),o instanceof Error)throw o;var u=new Error("Unhandled error."+(o?" ("+o.message+")":""));throw u.context=o,u}var s=i[t];if(void 0===s)return!1;if("function"==typeof s)a(s,this,e);else{var c=s.length,l=v(s,c);for(n=0;n<c;++n)a(l[n],this,e)}return!0},u.prototype.addListener=function(t,e){return f(this,t,e,!1)},u.prototype.on=u.prototype.addListener,u.prototype.prependListener=function(t,e){return f(this,t,e,!0)},u.prototype.once=function(t,e){return c(e),this.on(t,h(this,t,e)),this},u.prototype.prependOnceListener=function(t,e){return c(e),this.prependListener(t,h(this,t,e)),this},u.prototype.removeListener=function(t,e){var n,r,i,a,o;if(c(e),void 0===(r=this._events))return this;if(void 0===(n=r[t]))return this;if(n===e||n.listener===e)0==--this._eventsCount?this._events=Object.create(null):(delete r[t],r.removeListener&&this.emit("removeListener",t,n.listener||e));else if("function"!=typeof n){for(i=-1,a=n.length-1;a>=0;a--)if(n[a]===e||n[a].listener===e){o=n[a].listener,i=a;break}if(i<0)return this;0===i?n.shift():function(t,e){for(;e+1<t.length;e++)t[e]=t[e+1];t.pop()}(n,i),1===n.length&&(r[t]=n[0]),void 0!==r.removeListener&&this.emit("removeListener",t,o||e)}return this},u.prototype.off=u.prototype.removeListener,u.prototype.removeAllListeners=function(t){var e,n,r;if(void 0===(n=this._events))return this;if(void 0===n.removeListener)return 0===arguments.length?(this._events=Object.create(null),this._eventsCount=0):void 0!==n[t]&&(0==--this._eventsCount?this._events=Object.create(null):delete n[t]),this;if(0===arguments.length){var i,a=Object.keys(n);for(r=0;r<a.length;++r)"removeListener"!==(i=a[r])&&this.removeAllListeners(i);return this.removeAllListeners("removeListener"),this._events=Object.create(null),this._eventsCount=0,this}if("function"==typeof(e=n[t]))this.removeListener(t,e);else if(void 0!==e)for(r=e.length-1;r>=0;r--)this.removeListener(t,e[r]);return this},u.prototype.listeners=function(t){return p(this,t,!0)},u.prototype.rawListeners=function(t){return p(this,t,!1)},u.listenerCount=function(t,e){return"function"==typeof t.listenerCount?t.listenerCount(e):m.call(t,e)},u.prototype.listenerCount=m,u.prototype.eventNames=function(){return this._eventsCount>0?r(this._events):[]}},function(t,e,n){(e=t.exports=n(306)).Stream=e,e.Readable=e,e.Writable=n(213),e.Duplex=n(76),e.Transform=n(311),e.PassThrough=n(637)},function(t,e,n){var r=n(28),i=r.Buffer;function a(t,e){for(var n in t)e[n]=t[n]}function o(t,e,n){return i(t,e,n)}i.from&&i.alloc&&i.allocUnsafe&&i.allocUnsafeSlow?t.exports=r:(a(r,e),e.Buffer=o),a(i,o),o.from=function(t,e,n){if("number"==typeof t)throw new TypeError("Argument must not be a number");return i(t,e,n)},o.alloc=function(t,e,n){if("number"!=typeof t)throw new TypeError("Argument must be a number");var r=i(t);return void 0!==e?"string"==typeof n?r.fill(e,n):r.fill(e):r.fill(0),r},o.allocUnsafe=function(t){if("number"!=typeof t)throw new TypeError("Argument must be a number");return i(t)},o.allocUnsafeSlow=function(t){if("number"!=typeof t)throw new TypeError("Argument must be a number");return r.SlowBuffer(t)}},function(t,e,n){"use strict";(function(e,r,i){var a=n(143);function o(t){var e=this;this.next=null,this.entry=null,this.finish=function(){!function(t,e,n){var r=t.entry;t.entry=null;for(;r;){var i=r.callback;e.pendingcb--,i(n),r=r.next}e.corkedRequestsFree?e.corkedRequestsFree.next=t:e.corkedRequestsFree=t}(e,t)}}t.exports=_;var u,s=!e.browser&&["v0.10","v0.9."].indexOf(e.version.slice(0,5))>-1?r:a.nextTick;_.WritableState=g;var c=Object.create(n(122));c.inherits=n(75);var l={deprecate:n(635)},f=n(307),d=n(212).Buffer,h=i.Uint8Array||function(){};var p,m=n(308);function v(){}function g(t,e){u=u||n(76),t=t||{};var r=e instanceof u;this.objectMode=!!t.objectMode,r&&(this.objectMode=this.objectMode||!!t.writableObjectMode);var i=t.highWaterMark,c=t.writableHighWaterMark,l=this.objectMode?16:16384;this.highWaterMark=i||0===i?i:r&&(c||0===c)?c:l,this.highWaterMark=Math.floor(this.highWaterMark),this.finalCalled=!1,this.needDrain=!1,this.ending=!1,this.ended=!1,this.finished=!1,this.destroyed=!1;var f=!1===t.decodeStrings;this.decodeStrings=!f,this.defaultEncoding=t.defaultEncoding||"utf8",this.length=0,this.writing=!1,this.corked=0,this.sync=!0,this.bufferProcessing=!1,this.onwrite=function(t){!function(t,e){var n=t._writableState,r=n.sync,i=n.writecb;if(function(t){t.writing=!1,t.writecb=null,t.length-=t.writelen,t.writelen=0}(n),e)!function(t,e,n,r,i){--e.pendingcb,n?(a.nextTick(i,r),a.nextTick(M,t,e),t._writableState.errorEmitted=!0,t.emit("error",r)):(i(r),t._writableState.errorEmitted=!0,t.emit("error",r),M(t,e))}(t,n,r,e,i);else{var o=x(n);o||n.corked||n.bufferProcessing||!n.bufferedRequest||w(t,n),r?s(b,t,n,o,i):b(t,n,o,i)}}(e,t)},this.writecb=null,this.writelen=0,this.bufferedRequest=null,this.lastBufferedRequest=null,this.pendingcb=0,this.prefinished=!1,this.errorEmitted=!1,this.bufferedRequestCount=0,this.corkedRequestsFree=new o(this)}function _(t){if(u=u||n(76),!(p.call(_,this)||this instanceof u))return new _(t);this._writableState=new g(t,this),this.writable=!0,t&&("function"==typeof t.write&&(this._write=t.write),"function"==typeof t.writev&&(this._writev=t.writev),"function"==typeof t.destroy&&(this._destroy=t.destroy),"function"==typeof t.final&&(this._final=t.final)),f.call(this)}function y(t,e,n,r,i,a,o){e.writelen=r,e.writecb=o,e.writing=!0,e.sync=!0,n?t._writev(i,e.onwrite):t._write(i,a,e.onwrite),e.sync=!1}function b(t,e,n,r){n||function(t,e){0===e.length&&e.needDrain&&(e.needDrain=!1,t.emit("drain"))}(t,e),e.pendingcb--,r(),M(t,e)}function w(t,e){e.bufferProcessing=!0;var n=e.bufferedRequest;if(t._writev&&n&&n.next){var r=e.bufferedRequestCount,i=new Array(r),a=e.corkedRequestsFree;a.entry=n;for(var u=0,s=!0;n;)i[u]=n,n.isBuf||(s=!1),n=n.next,u+=1;i.allBuffers=s,y(t,e,!0,e.length,i,"",a.finish),e.pendingcb++,e.lastBufferedRequest=null,a.next?(e.corkedRequestsFree=a.next,a.next=null):e.corkedRequestsFree=new o(e),e.bufferedRequestCount=0}else{for(;n;){var c=n.chunk,l=n.encoding,f=n.callback;if(y(t,e,!1,e.objectMode?1:c.length,c,l,f),n=n.next,e.bufferedRequestCount--,e.writing)break}null===n&&(e.lastBufferedRequest=null)}e.bufferedRequest=n,e.bufferProcessing=!1}function x(t){return t.ending&&0===t.length&&null===t.bufferedRequest&&!t.finished&&!t.writing}function k(t,e){t._final((function(n){e.pendingcb--,n&&t.emit("error",n),e.prefinished=!0,t.emit("prefinish"),M(t,e)}))}function M(t,e){var n=x(e);return n&&(!function(t,e){e.prefinished||e.finalCalled||("function"==typeof t._final?(e.pendingcb++,e.finalCalled=!0,a.nextTick(k,t,e)):(e.prefinished=!0,t.emit("prefinish")))}(t,e),0===e.pendingcb&&(e.finished=!0,t.emit("finish"))),n}c.inherits(_,f),g.prototype.getBuffer=function(){for(var t=this.bufferedRequest,e=[];t;)e.push(t),t=t.next;return e},function(){try{Object.defineProperty(g.prototype,"buffer",{get:l.deprecate((function(){return this.getBuffer()}),"_writableState.buffer is deprecated. Use _writableState.getBuffer instead.","DEP0003")})}catch(t){}}(),"function"==typeof Symbol&&Symbol.hasInstance&&"function"==typeof Function.prototype[Symbol.hasInstance]?(p=Function.prototype[Symbol.hasInstance],Object.defineProperty(_,Symbol.hasInstance,{value:function(t){return!!p.call(this,t)||this===_&&(t&&t._writableState instanceof g)}})):p=function(t){return t instanceof this},_.prototype.pipe=function(){this.emit("error",new Error("Cannot pipe, not readable"))},_.prototype.write=function(t,e,n){var r,i=this._writableState,o=!1,u=!i.objectMode&&(r=t,d.isBuffer(r)||r instanceof h);return u&&!d.isBuffer(t)&&(t=function(t){return d.from(t)}(t)),"function"==typeof e&&(n=e,e=null),u?e="buffer":e||(e=i.defaultEncoding),"function"!=typeof n&&(n=v),i.ended?function(t,e){var n=new Error("write after end");t.emit("error",n),a.nextTick(e,n)}(this,n):(u||function(t,e,n,r){var i=!0,o=!1;return null===n?o=new TypeError("May not write null values to stream"):"string"==typeof n||void 0===n||e.objectMode||(o=new TypeError("Invalid non-string/buffer chunk")),o&&(t.emit("error",o),a.nextTick(r,o),i=!1),i}(this,i,t,n))&&(i.pendingcb++,o=function(t,e,n,r,i,a){if(!n){var o=function(t,e,n){t.objectMode||!1===t.decodeStrings||"string"!=typeof e||(e=d.from(e,n));return e}(e,r,i);r!==o&&(n=!0,i="buffer",r=o)}var u=e.objectMode?1:r.length;e.length+=u;var s=e.length<e.highWaterMark;s||(e.needDrain=!0);if(e.writing||e.corked){var c=e.lastBufferedRequest;e.lastBufferedRequest={chunk:r,encoding:i,isBuf:n,callback:a,next:null},c?c.next=e.lastBufferedRequest:e.bufferedRequest=e.lastBufferedRequest,e.bufferedRequestCount+=1}else y(t,e,!1,u,r,i,a);return s}(this,i,u,t,e,n)),o},_.prototype.cork=function(){this._writableState.corked++},_.prototype.uncork=function(){var t=this._writableState;t.corked&&(t.corked--,t.writing||t.corked||t.finished||t.bufferProcessing||!t.bufferedRequest||w(this,t))},_.prototype.setDefaultEncoding=function(t){if("string"==typeof t&&(t=t.toLowerCase()),!(["hex","utf8","utf-8","ascii","binary","base64","ucs2","ucs-2","utf16le","utf-16le","raw"].indexOf((t+"").toLowerCase())>-1))throw new TypeError("Unknown encoding: "+t);return this._writableState.defaultEncoding=t,this},Object.defineProperty(_.prototype,"writableHighWaterMark",{enumerable:!1,get:function(){return this._writableState.highWaterMark}}),_.prototype._write=function(t,e,n){n(new Error("_write() is not implemented"))},_.prototype._writev=null,_.prototype.end=function(t,e,n){var r=this._writableState;"function"==typeof t?(n=t,t=null,e=null):"function"==typeof e&&(n=e,e=null),null!=t&&this.write(t,e),r.corked&&(r.corked=1,this.uncork()),r.ending||r.finished||function(t,e,n){e.ending=!0,M(t,e),n&&(e.finished?a.nextTick(n):t.once("finish",n));e.ended=!0,t.writable=!1}(this,r,n)},Object.defineProperty(_.prototype,"destroyed",{get:function(){return void 0!==this._writableState&&this._writableState.destroyed},set:function(t){this._writableState&&(this._writableState.destroyed=t)}}),_.prototype.destroy=m.destroy,_.prototype._undestroy=m.undestroy,_.prototype._destroy=function(t,e){this.end(),e(t)}}).call(this,n(36),n(214).setImmediate,n(6))},function(t,e,n){(function(t){var r=void 0!==t&&t||"undefined"!=typeof self&&self||window,i=Function.prototype.apply;function a(t,e){this._id=t,this._clearFn=e}e.setTimeout=function(){return new a(i.call(setTimeout,r,arguments),clearTimeout)},e.setInterval=function(){return new a(i.call(setInterval,r,arguments),clearInterval)},e.clearTimeout=e.clearInterval=function(t){t&&t.close()},a.prototype.unref=a.prototype.ref=function(){},a.prototype.close=function(){this._clearFn.call(r,this._id)},e.enroll=function(t,e){clearTimeout(t._idleTimeoutId),t._idleTimeout=e},e.unenroll=function(t){clearTimeout(t._idleTimeoutId),t._idleTimeout=-1},e._unrefActive=e.active=function(t){clearTimeout(t._idleTimeoutId);var e=t._idleTimeout;e>=0&&(t._idleTimeoutId=setTimeout((function(){t._onTimeout&&t._onTimeout()}),e))},n(309),e.setImmediate="undefined"!=typeof self&&self.setImmediate||void 0!==t&&t.setImmediate||this&&this.setImmediate,e.clearImmediate="undefined"!=typeof self&&self.clearImmediate||void 0!==t&&t.clearImmediate||this&&this.clearImmediate}).call(this,n(6))},function(t,e,n){"use strict";t.exports=function(){this.input=null,this.next_in=0,this.avail_in=0,this.total_in=0,this.output=null,this.next_out=0,this.avail_out=0,this.total_out=0,this.msg="",this.state=null,this.data_type=2,this.adler=0}},function(t,e,n){"use strict";t.exports={2:"need dictionary",1:"stream end",0:"","-1":"file error","-2":"stream error","-3":"data error","-4":"insufficient memory","-5":"buffer error","-6":"incompatible version"}},function(t,e,n){"use strict";t.exports={Z_NO_FLUSH:0,Z_PARTIAL_FLUSH:1,Z_SYNC_FLUSH:2,Z_FULL_FLUSH:3,Z_FINISH:4,Z_BLOCK:5,Z_TREES:6,Z_OK:0,Z_STREAM_END:1,Z_NEED_DICT:2,Z_ERRNO:-1,Z_STREAM_ERROR:-2,Z_DATA_ERROR:-3,Z_BUF_ERROR:-5,Z_NO_COMPRESSION:0,Z_BEST_SPEED:1,Z_BEST_COMPRESSION:9,Z_DEFAULT_COMPRESSION:-1,Z_FILTERED:1,Z_HUFFMAN_ONLY:2,Z_RLE:3,Z_FIXED:4,Z_DEFAULT_STRATEGY:0,Z_BINARY:0,Z_TEXT:1,Z_UNKNOWN:2,Z_DEFLATED:8}},function(t,e){t.exports=function(t,e,n){return e in t?Object.defineProperty(t,e,{value:n,enumerable:!0,configurable:!0,writable:!0}):t[e]=n,t}},function(t,e,n){(function(t){function n(t,e){for(var n=0,r=t.length-1;r>=0;r--){var i=t[r];"."===i?t.splice(r,1):".."===i?(t.splice(r,1),n++):n&&(t.splice(r,1),n--)}if(e)for(;n--;n)t.unshift("..");return t}function r(t,e){if(t.filter)return t.filter(e);for(var n=[],r=0;r<t.length;r++)e(t[r],r,t)&&n.push(t[r]);return n}e.resolve=function(){for(var e="",i=!1,a=arguments.length-1;a>=-1&&!i;a--){var o=a>=0?arguments[a]:t.cwd();if("string"!=typeof o)throw new TypeError("Arguments to path.resolve must be strings");o&&(e=o+"/"+e,i="/"===o.charAt(0))}return(i?"/":"")+(e=n(r(e.split("/"),(function(t){return!!t})),!i).join("/"))||"."},e.normalize=function(t){var a=e.isAbsolute(t),o="/"===i(t,-1);return(t=n(r(t.split("/"),(function(t){return!!t})),!a).join("/"))||a||(t="."),t&&o&&(t+="/"),(a?"/":"")+t},e.isAbsolute=function(t){return"/"===t.charAt(0)},e.join=function(){var t=Array.prototype.slice.call(arguments,0);return e.normalize(r(t,(function(t,e){if("string"!=typeof t)throw new TypeError("Arguments to path.join must be strings");return t})).join("/"))},e.relative=function(t,n){function r(t){for(var e=0;e<t.length&&""===t[e];e++);for(var n=t.length-1;n>=0&&""===t[n];n--);return e>n?[]:t.slice(e,n-e+1)}t=e.resolve(t).substr(1),n=e.resolve(n).substr(1);for(var i=r(t.split("/")),a=r(n.split("/")),o=Math.min(i.length,a.length),u=o,s=0;s<o;s++)if(i[s]!==a[s]){u=s;break}var c=[];for(s=u;s<i.length;s++)c.push("..");return(c=c.concat(a.slice(u))).join("/")},e.sep="/",e.delimiter=":",e.dirname=function(t){if("string"!=typeof t&&(t+=""),0===t.length)return".";for(var e=t.charCodeAt(0),n=47===e,r=-1,i=!0,a=t.length-1;a>=1;--a)if(47===(e=t.charCodeAt(a))){if(!i){r=a;break}}else i=!1;return-1===r?n?"/":".":n&&1===r?"/":t.slice(0,r)},e.basename=function(t,e){var n=function(t){"string"!=typeof t&&(t+="");var e,n=0,r=-1,i=!0;for(e=t.length-1;e>=0;--e)if(47===t.charCodeAt(e)){if(!i){n=e+1;break}}else-1===r&&(i=!1,r=e+1);return-1===r?"":t.slice(n,r)}(t);return e&&n.substr(-1*e.length)===e&&(n=n.substr(0,n.length-e.length)),n},e.extname=function(t){"string"!=typeof t&&(t+="");for(var e=-1,n=0,r=-1,i=!0,a=0,o=t.length-1;o>=0;--o){var u=t.charCodeAt(o);if(47!==u)-1===r&&(i=!1,r=o+1),46===u?-1===e?e=o:1!==a&&(a=1):-1!==e&&(a=-1);else if(!i){n=o+1;break}}return-1===e||-1===r||0===a||1===a&&e===r-1&&e===n+1?"":t.slice(e,r)};var i="b"==="ab".substr(-1)?function(t,e,n){return t.substr(e,n)}:function(t,e,n){return e<0&&(e=t.length+e),t.substr(e,n)}}).call(this,n(36))},function(t,e,n){"use strict";t.exports=n(700)},function(t,e,n){"use strict";Object.defineProperty(e,"__esModule",{value:!0}),function(t){t.Right="to right",t.Left="to left",t.Down="to bottom",t.Up="to top"}(e.Direction||(e.Direction={}))},function(t,e,n){"use strict";var r=n(747),i=n(748),a=n(144),o=n(749),u=n(750),s=n(751);t.exports=function(t,e){var n,a,o={};e||(e={});for(a in d)n=e[a],o[a]=null==n?d[a]:n;(o.position.indent||o.position.start)&&(o.indent=o.position.indent||[],o.position=o.position.start);return function(t,e){var n,a,o,d,y,b,w,x,k,M,E,S,T,j,O,A,L,C,D,N=e.additional,P=e.nonTerminated,R=e.text,Y=e.reference,I=e.warning,z=e.textContext,F=e.referenceContext,H=e.warningContext,B=e.position,q=e.indent||[],U=t.length,W=0,G=-1,V=B.column||1,$=B.line||1,X="",J=[];"string"==typeof N&&(N=N.charCodeAt(0));A=K(),x=I?function(t,e){var n=K();n.column+=e,n.offset+=e,I.call(H,g[t],n,t)}:f,W--,U++;for(;++W<U;)if(10===y&&(V=q[G]||1),38===(y=t.charCodeAt(W))){if(9===(w=t.charCodeAt(W+1))||10===w||12===w||32===w||38===w||60===w||w!=w||N&&w===N){X+=l(y),V++;continue}for(S=T=W+1,D=T,35===w?(D=++S,88===(w=t.charCodeAt(D))||120===w?(j=p,D=++S):j="decimal"):j=h,n="",E="",d="",O=v[j],D--;++D<U&&(w=t.charCodeAt(D),O(w));)d+=l(w),j===h&&c.call(r,d)&&(n=d,E=r[d]);(o=59===t.charCodeAt(D))&&(D++,(a=j===h&&s(d))&&(n=d,E=a)),C=1+D-T,(o||P)&&(d?j===h?(o&&!E?x(5,1):(n!==d&&(D=S+n.length,C=1+D-S,o=!1),o||(k=n?1:3,e.attribute?61===(w=t.charCodeAt(D))?(x(k,C),E=null):u(w)?E=null:x(k,C):x(k,C))),b=E):(o||x(2,C),b=parseInt(d,m[j]),(Z=b)>=55296&&Z<=57343||Z>1114111?(x(7,C),b=l(65533)):b in i?(x(6,C),b=i[b]):(M="",_(b)&&x(6,C),b>65535&&(M+=l((b-=65536)>>>10|55296),b=56320|1023&b),b=M+l(b))):j!==h&&x(4,C)),b?(Q(),A=K(),W=D-1,V+=D-T+1,J.push(b),(L=K()).offset++,Y&&Y.call(F,b,{start:A,end:L},t.slice(T-1,D)),A=L):(d=t.slice(T-1,D),X+=d,V+=d.length,W=D-1)}else 10===y&&($++,G++,V=0),y==y?(X+=l(y),V++):Q();var Z;return J.join("");function K(){return{line:$,column:V,offset:W+(B.offset||0)}}function Q(){X&&(J.push(X),R&&R.call(z,X,{start:A,end:K()}),X="")}}(t,o)};var c={}.hasOwnProperty,l=String.fromCharCode,f=Function.prototype,d={warning:null,reference:null,text:null,warningContext:null,referenceContext:null,textContext:null,position:{},additional:null,attribute:!1,nonTerminated:!0},h="named",p="hexadecimal",m={hexadecimal:16,decimal:10},v={};v[h]=u,v.decimal=a,v[p]=o;var g={};function _(t){return t>=1&&t<=8||11===t||t>=13&&t<=31||t>=127&&t<=159||t>=64976&&t<=65007||65535==(65535&t)||65534==(65535&t)}g[1]="Named character references must be terminated by a semicolon",g[2]="Numeric character references must be terminated by a semicolon",g[3]="Named character references cannot be empty",g[4]="Numeric character references cannot be empty",g[5]="Named character references must be known",g[6]="Numeric character references cannot be disallowed",g[7]="Numeric character references cannot be outside the permissible Unicode range"},function(t,e,n){"use strict";
/*!
 * repeat-string <https://github.com/jonschlinkert/repeat-string>
 *
 * Copyright (c) 2014-2015, Jon Schlinkert.
 * Licensed under the MIT License.
 */var r,i="";t.exports=function(t,e){if("string"!=typeof t)throw new TypeError("expected a string");if(1===e)return t;if(2===e)return t+t;var n=t.length*e;if(r!==t||void 0===r)r=t,i="";else if(i.length>=n)return i.substr(0,n);for(;n>i.length&&e>1;)1&e&&(i+=t),e>>=1,t+=t;return i=(i+=t).substr(0,n)}},function(t,e,n){"use strict";t.exports=function(t){var e=String(t),n=e.length;for(;"\n"===e.charAt(--n););return e.slice(0,n+1)}},function(t,e,n){"use strict";t.exports=function(t,e,n,r){var i,a,o,u,s,c,l=["pedantic","commonmark"],f=l.length,d=t.length,h=-1;for(;++h<d;){for(i=t[h],a=i[1]||{},o=i[0],u=-1,c=!1;++u<f;)if(void 0!==a[s=l[u]]&&a[s]!==n.options[s]){c=!0;break}if(!c&&e[o].apply(n,r))return!0}return!1}},function(t,e,n){"use strict";var r=n(771);t.exports=function(t){return r(t).toLowerCase()}},function(t,e,n){"use strict";n.d(e,"a",(function(){return d})),n.d(e,"b",(function(){return h}));var r,i,a,o,u=n(25),s=180/Math.PI,c={translateX:0,translateY:0,rotate:0,skewX:0,scaleX:1,scaleY:1},l=function(t,e,n,r,i,a){var o,u,c;return(o=Math.sqrt(t*t+e*e))&&(t/=o,e/=o),(c=t*n+e*r)&&(n-=t*c,r-=e*c),(u=Math.sqrt(n*n+r*r))&&(n/=u,r/=u,c/=u),t*r<e*n&&(t=-t,e=-e,c=-c,o=-o),{translateX:i,translateY:a,rotate:Math.atan2(e,t)*s,skewX:Math.atan(c)*s,scaleX:o,scaleY:u}};function f(t,e,n,r){function i(t){return t.length?t.pop()+" ":""}return function(a,o){var s=[],c=[];return a=t(a),o=t(o),function(t,r,i,a,o,s){if(t!==i||r!==a){var c=o.push("translate(",null,e,null,n);s.push({i:c-4,x:Object(u.a)(t,i)},{i:c-2,x:Object(u.a)(r,a)})}else(i||a)&&o.push("translate("+i+e+a+n)}(a.translateX,a.translateY,o.translateX,o.translateY,s,c),function(t,e,n,a){t!==e?(t-e>180?e+=360:e-t>180&&(t+=360),a.push({i:n.push(i(n)+"rotate(",null,r)-2,x:Object(u.a)(t,e)})):e&&n.push(i(n)+"rotate("+e+r)}(a.rotate,o.rotate,s,c),function(t,e,n,a){t!==e?a.push({i:n.push(i(n)+"skewX(",null,r)-2,x:Object(u.a)(t,e)}):e&&n.push(i(n)+"skewX("+e+r)}(a.skewX,o.skewX,s,c),function(t,e,n,r,a,o){if(t!==n||e!==r){var s=a.push(i(a)+"scale(",null,",",null,")");o.push({i:s-4,x:Object(u.a)(t,n)},{i:s-2,x:Object(u.a)(e,r)})}else 1===n&&1===r||a.push(i(a)+"scale("+n+","+r+")")}(a.scaleX,a.scaleY,o.scaleX,o.scaleY,s,c),a=o=null,function(t){for(var e,n=-1,r=c.length;++n<r;)s[(e=c[n]).i]=e.x(t);return s.join("")}}}var d=f((function(t){return"none"===t?c:(r||(r=document.createElement("DIV"),i=document.documentElement,a=document.defaultView),r.style.transform=t,t=a.getComputedStyle(i.appendChild(r),null).getPropertyValue("transform"),i.removeChild(r),t=t.slice(7,-1).split(","),l(+t[0],+t[1],+t[2],+t[3],+t[4],+t[5]))}),"px, ","px)","deg)"),h=f((function(t){return null==t?c:(o||(o=document.createElementNS("http://www.w3.org/2000/svg","g")),o.setAttribute("transform",t),(t=o.transform.baseVal.consolidate())?(t=t.matrix,l(t.a,t.b,t.c,t.d,t.e,t.f)):c)}),", ",")",")")},function(t,e,n){"use strict";var r=Math.PI,i=2*r,a=i-1e-6;function o(){this._x0=this._y0=this._x1=this._y1=null,this._=""}function u(){return new o}o.prototype=u.prototype={constructor:o,moveTo:function(t,e){this._+="M"+(this._x0=this._x1=+t)+","+(this._y0=this._y1=+e)},closePath:function(){null!==this._x1&&(this._x1=this._x0,this._y1=this._y0,this._+="Z")},lineTo:function(t,e){this._+="L"+(this._x1=+t)+","+(this._y1=+e)},quadraticCurveTo:function(t,e,n,r){this._+="Q"+ +t+","+ +e+","+(this._x1=+n)+","+(this._y1=+r)},bezierCurveTo:function(t,e,n,r,i,a){this._+="C"+ +t+","+ +e+","+ +n+","+ +r+","+(this._x1=+i)+","+(this._y1=+a)},arcTo:function(t,e,n,i,a){t=+t,e=+e,n=+n,i=+i,a=+a;var o=this._x1,u=this._y1,s=n-t,c=i-e,l=o-t,f=u-e,d=l*l+f*f;if(a<0)throw new Error("negative radius: "+a);if(null===this._x1)this._+="M"+(this._x1=t)+","+(this._y1=e);else if(d>1e-6)if(Math.abs(f*s-c*l)>1e-6&&a){var h=n-o,p=i-u,m=s*s+c*c,v=h*h+p*p,g=Math.sqrt(m),_=Math.sqrt(d),y=a*Math.tan((r-Math.acos((m+d-v)/(2*g*_)))/2),b=y/_,w=y/g;Math.abs(b-1)>1e-6&&(this._+="L"+(t+b*l)+","+(e+b*f)),this._+="A"+a+","+a+",0,0,"+ +(f*h>l*p)+","+(this._x1=t+w*s)+","+(this._y1=e+w*c)}else this._+="L"+(this._x1=t)+","+(this._y1=e);else;},arc:function(t,e,n,o,u,s){t=+t,e=+e,s=!!s;var c=(n=+n)*Math.cos(o),l=n*Math.sin(o),f=t+c,d=e+l,h=1^s,p=s?o-u:u-o;if(n<0)throw new Error("negative radius: "+n);null===this._x1?this._+="M"+f+","+d:(Math.abs(this._x1-f)>1e-6||Math.abs(this._y1-d)>1e-6)&&(this._+="L"+f+","+d),n&&(p<0&&(p=p%i+i),p>a?this._+="A"+n+","+n+",0,1,"+h+","+(t-c)+","+(e-l)+"A"+n+","+n+",0,1,"+h+","+(this._x1=f)+","+(this._y1=d):p>1e-6&&(this._+="A"+n+","+n+",0,"+ +(p>=r)+","+h+","+(this._x1=t+n*Math.cos(u))+","+(this._y1=e+n*Math.sin(u))))},rect:function(t,e,n,r){this._+="M"+(this._x0=this._x1=+t)+","+(this._y0=this._y1=+e)+"h"+ +n+"v"+ +r+"h"+-n+"Z"},toString:function(){return this._}},e.a=u},function(t,e,n){"use strict";Object.defineProperty(e,"__esModule",{value:!0}),e.AxisTop=function(t){return i.default.createElement(d,a({orient:1},t))},e.AxisRight=function(t){return i.default.createElement(d,a({orient:2},t))},e.AxisBottom=function(t){return i.default.createElement(d,a({orient:3},t))},e.AxisLeft=function(t){return i.default.createElement(d,a({orient:4},t))};var r,i=(r=n(1))&&r.__esModule?r:{default:r};function a(){return(a=Object.assign||function(t){for(var e=1;e<arguments.length;e++){var n=arguments[e];for(var r in n)Object.prototype.hasOwnProperty.call(n,r)&&(t[r]=n[r])}return t}).apply(this,arguments)}function o(t){return t}function u(t){return"translate("+(t+.5)+",0)"}function s(t){return"translate(0,"+(t+.5)+")"}function c(t){return function(e){return+t(e)}}function l(t){var e=Math.max(0,t.bandwidth()-1)/2;return t.round()&&(e=Math.round(e)),function(n){return+t(n)+e}}function f(t){const{value:e,x:n,k:r,tickSizeInner:o,spacing:u,orient:s,transform:c,position:l,format:f}=t,d={},h={dy:1===s?"0em":3===s?"0.71em":"0.32em"};return d[n+"2"]=r*o,h[n]=r*u,i.default.createElement("g",{className:"tick",transform:c(l(e))},i.default.createElement("line",a({stroke:"currentColor"},d)),i.default.createElement("text",a({fill:"currentColor"},h),f(e)))}function d(t){const{scale:e,orient:n,ticks:r,tickValues:a,tickFormat:d,tickSizeInner:h,tickSizeOuter:p,tickPadding:m}=t;var v=1===n||4===n?-1:1,g=4===n||2===n?"x":"y",_=1===n||3===n?u:s,y=null==a?e.ticks?e.ticks.apply(e,r):e.domain():a,b=null==d?e.tickFormat?e.tickFormat.apply(e,r):o:d,w=Math.max(h,0)+m,x=e.range(),k=+x[0]+.5,M=+x[x.length-1]+.5,E=(e.bandwidth?l:c)(e.copy()),S=4===n||2==n?p?"M"+v*p+","+k+"H0.5V"+M+"H"+v*p:"M0.5,"+k+"V"+M:p?"M"+k+","+v*p+"V0.5H"+M+"V"+v*p:"M"+k+",0.5H"+M;return i.default.createElement("g",{transform:t.transform,fill:"none",fontSize:10,fontFamily:"sans-serif",textAnchor:2===n?"start":4===n?"end":"middle"},i.default.createElement("path",{className:"domain",stroke:"currentColor",d:S}),y.map((t,e)=>i.default.createElement(f,{key:"tick-"+e,value:t,x:g,k:v,tickSizeInner:h,spacing:w,orient:n,transform:_,position:E,format:b})))}d.defaultProps={tickArguments:[],tickValues:null,tickFormat:null,tickSizeInner:6,tickSizeOuter:6,tickPadding:3,transform:"translate(0, 0)"}},,function(t,e,n){(e=n(177)(!1)).push([t.i,".tree-selection-brush .extent{fill-opacity:.05;stroke:#fff;shape-rendering:crispEdges}.tree-scale-bar text{font:sans-serif}.tree-scale-bar line,.tree-scale-bar path{fill:none;stroke:#000;shape-rendering:crispEdges}.node circle,.node ellipse,.node rect{fill:#4682b4;stroke:#000;stroke-width:.5px}.internal-node circle,.internal-node ellipse,.internal-node rect{fill:#ccc;stroke:#000;stroke-width:.5px}.node{font:10px sans-serif}.node-selected{fill:red !important}.node-collapsed circle,.node-collapsed ellipse,.node-collapsed rect{fill:#000 !important}.node-tagged{fill:blue}.branch{fill:none;stroke:#999;stroke-width:2px}.clade{fill:#1f77b4;stroke:#444;stroke-width:2px;opacity:.5}.branch-selected{stroke:red !important;stroke-width:3px}.branch-tagged{stroke:blue;stroke-dasharray:10,5;stroke-width:2px}.branch-tracer{stroke:#bbb;stroke-dasharray:3,4;stroke-width:1px}.branch-multiple{stroke-dasharray:5,5,1,5;stroke-width:3px}.branch:hover{stroke-width:10px}.internal-node circle:hover,.internal-node ellipse:hover,.internal-node rect:hover{fill:#000;stroke:#ccc}",""]),t.exports=e},function(t,e,n){"use strict";(function(t){var r=n(1),i=n.n(r),a=n(233),o=n(48),u=n.n(o),s="undefined"!=typeof globalThis?globalThis:"undefined"!=typeof window?window:void 0!==t?t:{};function c(t){var e=[];return{on:function(t){e.push(t)},off:function(t){e=e.filter((function(e){return e!==t}))},get:function(){return t},set:function(n,r){t=n,e.forEach((function(e){return e(t,r)}))}}}var l=i.a.createContext||function(t,e){var n,i,o,l="__create-react-context-"+((s[o="__global_unique_id__"]=(s[o]||0)+1)+"__"),f=function(t){function n(){var e;return(e=t.apply(this,arguments)||this).emitter=c(e.props.value),e}Object(a.a)(n,t);var r=n.prototype;return r.getChildContext=function(){var t;return(t={})[l]=this.emitter,t},r.componentWillReceiveProps=function(t){if(this.props.value!==t.value){var n,r=this.props.value,i=t.value;((a=r)===(o=i)?0!==a||1/a==1/o:a!=a&&o!=o)?n=0:(n="function"==typeof e?e(r,i):1073741823,0!==(n|=0)&&this.emitter.set(t.value,n))}var a,o},r.render=function(){return this.props.children},n}(r.Component);f.childContextTypes=((n={})[l]=u.a.object.isRequired,n);var d=function(e){function n(){var t;return(t=e.apply(this,arguments)||this).state={value:t.getValue()},t.onUpdate=function(e,n){0!=((0|t.observedBits)&n)&&t.setState({value:t.getValue()})},t}Object(a.a)(n,e);var r=n.prototype;return r.componentWillReceiveProps=function(t){var e=t.observedBits;this.observedBits=null==e?1073741823:e},r.componentDidMount=function(){this.context[l]&&this.context[l].on(this.onUpdate);var t=this.props.observedBits;this.observedBits=null==t?1073741823:t},r.componentWillUnmount=function(){this.context[l]&&this.context[l].off(this.onUpdate)},r.getValue=function(){return this.context[l]?this.context[l].get():t},r.render=function(){return(t=this.props.children,Array.isArray(t)?t[0]:t)(this.state.value);var t},n}(r.Component);return d.contextTypes=((i={})[l]=u.a.object,i),{Provider:f,Consumer:d}};e.a=l}).call(this,n(6))},function(t,e,n){"use strict";function r(t,e){t.prototype=Object.create(e.prototype),t.prototype.constructor=t,t.__proto__=e}n.d(e,"a",(function(){return r}))},function(t,e,n){var r=n(109);t.exports=h,t.exports.parse=a,t.exports.compile=function(t,e){return u(a(t,e),e)},t.exports.tokensToFunction=u,t.exports.tokensToRegExp=d;var i=new RegExp(["(\\\\.)","([\\/.])?(?:(?:\\:(\\w+)(?:\\(((?:\\\\.|[^\\\\()])+)\\))?|\\(((?:\\\\.|[^\\\\()])+)\\))([+*?])?|(\\*))"].join("|"),"g");function a(t,e){for(var n,r=[],a=0,o=0,u="",l=e&&e.delimiter||"/";null!=(n=i.exec(t));){var f=n[0],d=n[1],h=n.index;if(u+=t.slice(o,h),o=h+f.length,d)u+=d[1];else{var p=t[o],m=n[2],v=n[3],g=n[4],_=n[5],y=n[6],b=n[7];u&&(r.push(u),u="");var w=null!=m&&null!=p&&p!==m,x="+"===y||"*"===y,k="?"===y||"*"===y,M=n[2]||l,E=g||_;r.push({name:v||a++,prefix:m||"",delimiter:M,optional:k,repeat:x,partial:w,asterisk:!!b,pattern:E?c(E):b?".*":"[^"+s(M)+"]+?"})}}return o<t.length&&(u+=t.substr(o)),u&&r.push(u),r}function o(t){return encodeURI(t).replace(/[\/?#]/g,(function(t){return"%"+t.charCodeAt(0).toString(16).toUpperCase()}))}function u(t,e){for(var n=new Array(t.length),i=0;i<t.length;i++)"object"==typeof t[i]&&(n[i]=new RegExp("^(?:"+t[i].pattern+")$",f(e)));return function(e,i){for(var a="",u=e||{},s=(i||{}).pretty?o:encodeURIComponent,c=0;c<t.length;c++){var l=t[c];if("string"!=typeof l){var f,d=u[l.name];if(null==d){if(l.optional){l.partial&&(a+=l.prefix);continue}throw new TypeError('Expected "'+l.name+'" to be defined')}if(r(d)){if(!l.repeat)throw new TypeError('Expected "'+l.name+'" to not repeat, but received `'+JSON.stringify(d)+"`");if(0===d.length){if(l.optional)continue;throw new TypeError('Expected "'+l.name+'" to not be empty')}for(var h=0;h<d.length;h++){if(f=s(d[h]),!n[c].test(f))throw new TypeError('Expected all "'+l.name+'" to match "'+l.pattern+'", but received `'+JSON.stringify(f)+"`");a+=(0===h?l.prefix:l.delimiter)+f}}else{if(f=l.asterisk?encodeURI(d).replace(/[?#]/g,(function(t){return"%"+t.charCodeAt(0).toString(16).toUpperCase()})):s(d),!n[c].test(f))throw new TypeError('Expected "'+l.name+'" to match "'+l.pattern+'", but received "'+f+'"');a+=l.prefix+f}}else a+=l}return a}}function s(t){return t.replace(/([.+*?=^!:${}()[\]|\/\\])/g,"\\$1")}function c(t){return t.replace(/([=!:$\/()])/g,"\\$1")}function l(t,e){return t.keys=e,t}function f(t){return t&&t.sensitive?"":"i"}function d(t,e,n){r(e)||(n=e||n,e=[]);for(var i=(n=n||{}).strict,a=!1!==n.end,o="",u=0;u<t.length;u++){var c=t[u];if("string"==typeof c)o+=s(c);else{var d=s(c.prefix),h="(?:"+c.pattern+")";e.push(c),c.repeat&&(h+="(?:"+d+h+")*"),o+=h=c.optional?c.partial?d+"("+h+")?":"(?:"+d+"("+h+"))?":d+"("+h+")"}}var p=s(n.delimiter||"/"),m=o.slice(-p.length)===p;return i||(o=(m?o.slice(0,-p.length):o)+"(?:"+p+"(?=$))?"),o+=a?"$":i&&m?"":"(?="+p+"|$)",l(new RegExp("^"+o,f(n)),e)}function h(t,e,n){return r(e)||(n=e||n,e=[]),n=n||{},t instanceof RegExp?function(t,e){var n=t.source.match(/\((?!\?)/g);if(n)for(var r=0;r<n.length;r++)e.push({name:r,prefix:null,delimiter:null,optional:!1,repeat:!1,partial:!1,asterisk:!1,pattern:null});return l(t,e)}(t,e):r(t)?function(t,e,n){for(var r=[],i=0;i<t.length;i++)r.push(h(t[i],e,n).source);return l(new RegExp("(?:"+r.join("|")+")",f(n)),e)}(t,e,n):function(t,e,n){return d(a(t,n),e,n)}(t,e,n)}},function(t,e){var n=/^(?:(?![^:@]+:[^:@\/]*@)(http|https|ws|wss):\/\/)?((?:(([^:@]*)(?::([^:@]*))?)?@)?((?:[a-f0-9]{0,4}:){2,7}[a-f0-9]{0,4}|[^:\/?#]*)(?::(\d*))?)(((\/(?:[^?#](?![^?#\/]*\.[^?#\/.]+(?:[?#]|$)))*\/?)?([^?#\/]*))(?:\?([^#]*))?(?:#(.*))?)/,r=["source","protocol","authority","userInfo","user","password","host","port","relative","path","directory","file","query","anchor"];t.exports=function(t){var e=t,i=t.indexOf("["),a=t.indexOf("]");-1!=i&&-1!=a&&(t=t.substring(0,i)+t.substring(i,a).replace(/:/g,";")+t.substring(a,t.length));for(var o=n.exec(t||""),u={},s=14;s--;)u[r[s]]=o[s]||"";return-1!=i&&-1!=a&&(u.source=e,u.host=u.host.substring(1,u.host.length-1).replace(/;/g,":"),u.authority=u.authority.replace("[","").replace("]","").replace(/;/g,":"),u.ipv6uri=!0),u}},function(t,e,n){(function(e){t.exports=function(t){return e.Buffer&&e.Buffer.isBuffer(t)||e.ArrayBuffer&&t instanceof ArrayBuffer}}).call(this,n(6))},function(t,e,n){var r=n(482),i=n(242),a=n(243),o=n(173),u=n(244),s=n(245),c=n(129)("socket.io-client:manager"),l=n(241),f=n(502),d=Object.prototype.hasOwnProperty;function h(t,e){if(!(this instanceof h))return new h(t,e);t&&"object"==typeof t&&(e=t,t=void 0),(e=e||{}).path=e.path||"/socket.io",this.nsps={},this.subs=[],this.opts=e,this.reconnection(!1!==e.reconnection),this.reconnectionAttempts(e.reconnectionAttempts||1/0),this.reconnectionDelay(e.reconnectionDelay||1e3),this.reconnectionDelayMax(e.reconnectionDelayMax||5e3),this.randomizationFactor(e.randomizationFactor||.5),this.backoff=new f({min:this.reconnectionDelay(),max:this.reconnectionDelayMax(),jitter:this.randomizationFactor()}),this.timeout(null==e.timeout?2e4:e.timeout),this.readyState="closed",this.uri=t,this.connecting=[],this.lastPing=null,this.encoding=!1,this.packetBuffer=[],this.encoder=new o.Encoder,this.decoder=new o.Decoder,this.autoConnect=!1!==e.autoConnect,this.autoConnect&&this.open()}t.exports=h,h.prototype.emitAll=function(){for(var t in this.emit.apply(this,arguments),this.nsps)d.call(this.nsps,t)&&this.nsps[t].emit.apply(this.nsps[t],arguments)},h.prototype.updateSocketIds=function(){for(var t in this.nsps)d.call(this.nsps,t)&&(this.nsps[t].id=this.engine.id)},a(h.prototype),h.prototype.reconnection=function(t){return arguments.length?(this._reconnection=!!t,this):this._reconnection},h.prototype.reconnectionAttempts=function(t){return arguments.length?(this._reconnectionAttempts=t,this):this._reconnectionAttempts},h.prototype.reconnectionDelay=function(t){return arguments.length?(this._reconnectionDelay=t,this.backoff&&this.backoff.setMin(t),this):this._reconnectionDelay},h.prototype.randomizationFactor=function(t){return arguments.length?(this._randomizationFactor=t,this.backoff&&this.backoff.setJitter(t),this):this._randomizationFactor},h.prototype.reconnectionDelayMax=function(t){return arguments.length?(this._reconnectionDelayMax=t,this.backoff&&this.backoff.setMax(t),this):this._reconnectionDelayMax},h.prototype.timeout=function(t){return arguments.length?(this._timeout=t,this):this._timeout},h.prototype.maybeReconnectOnOpen=function(){!this.reconnecting&&this._reconnection&&0===this.backoff.attempts&&this.reconnect()},h.prototype.open=h.prototype.connect=function(t){if(c("readyState %s",this.readyState),~this.readyState.indexOf("open"))return this;c("opening %s",this.uri),this.engine=r(this.uri,this.opts);var e=this.engine,n=this;this.readyState="opening",this.skipReconnect=!1;var i=u(e,"open",(function(){n.onopen(),t&&t()})),a=u(e,"error",(function(e){if(c("connect_error"),n.cleanup(),n.readyState="closed",n.emitAll("connect_error",e),t){var r=new Error("Connection error");r.data=e,t(r)}else n.maybeReconnectOnOpen()}));if(!1!==this._timeout){var o=this._timeout;c("connect attempt will timeout after %d",o);var s=setTimeout((function(){c("connect attempt timed out after %d",o),i.destroy(),e.close(),e.emit("error","timeout"),n.emitAll("connect_timeout",o)}),o);this.subs.push({destroy:function(){clearTimeout(s)}})}return this.subs.push(i),this.subs.push(a),this},h.prototype.onopen=function(){c("open"),this.cleanup(),this.readyState="open",this.emit("open");var t=this.engine;this.subs.push(u(t,"data",s(this,"ondata"))),this.subs.push(u(t,"ping",s(this,"onping"))),this.subs.push(u(t,"pong",s(this,"onpong"))),this.subs.push(u(t,"error",s(this,"onerror"))),this.subs.push(u(t,"close",s(this,"onclose"))),this.subs.push(u(this.decoder,"decoded",s(this,"ondecoded")))},h.prototype.onping=function(){this.lastPing=new Date,this.emitAll("ping")},h.prototype.onpong=function(){this.emitAll("pong",new Date-this.lastPing)},h.prototype.ondata=function(t){this.decoder.add(t)},h.prototype.ondecoded=function(t){this.emit("packet",t)},h.prototype.onerror=function(t){c("error",t),this.emitAll("error",t)},h.prototype.socket=function(t){var e=this.nsps[t];if(!e){e=new i(this,t),this.nsps[t]=e;var n=this;e.on("connecting",r),e.on("connect",(function(){e.id=n.engine.id})),this.autoConnect&&r()}function r(){~l(n.connecting,e)||n.connecting.push(e)}return e},h.prototype.destroy=function(t){var e=l(this.connecting,t);~e&&this.connecting.splice(e,1),this.connecting.length||this.close()},h.prototype.packet=function(t){c("writing packet %j",t);var e=this;e.encoding?e.packetBuffer.push(t):(e.encoding=!0,this.encoder.encode(t,(function(n){for(var r=0;r<n.length;r++)e.engine.write(n[r],t.options);e.encoding=!1,e.processPacketQueue()})))},h.prototype.processPacketQueue=function(){if(this.packetBuffer.length>0&&!this.encoding){var t=this.packetBuffer.shift();this.packet(t)}},h.prototype.cleanup=function(){var t;for(c("cleanup");t=this.subs.shift();)t.destroy();this.packetBuffer=[],this.encoding=!1,this.lastPing=null,this.decoder.destroy()},h.prototype.close=h.prototype.disconnect=function(){c("disconnect"),this.skipReconnect=!0,this.reconnecting=!1,"opening"==this.readyState&&this.cleanup(),this.backoff.reset(),this.readyState="closed",this.engine&&this.engine.close()},h.prototype.onclose=function(t){c("onclose"),this.cleanup(),this.backoff.reset(),this.readyState="closed",this.emit("close",t),this._reconnection&&!this.skipReconnect&&this.reconnect()},h.prototype.reconnect=function(){if(this.reconnecting||this.skipReconnect)return this;var t=this;if(this.backoff.attempts>=this._reconnectionAttempts)c("reconnect failed"),this.backoff.reset(),this.emitAll("reconnect_failed"),this.reconnecting=!1;else{var e=this.backoff.duration();c("will wait %dms before reconnect attempt",e),this.reconnecting=!0;var n=setTimeout((function(){t.skipReconnect||(c("attempting reconnect"),t.emitAll("reconnect_attempt",t.backoff.attempts),t.emitAll("reconnecting",t.backoff.attempts),t.skipReconnect||t.open((function(e){e?(c("reconnect attempt error"),t.reconnecting=!1,t.reconnect(),t.emitAll("reconnect_error",e.data)):(c("reconnect success"),t.onreconnect())})))}),e);this.subs.push({destroy:function(){clearTimeout(n)}})}},h.prototype.onreconnect=function(){var t=this.backoff.attempts;this.reconnecting=!1,this.backoff.reset(),this.updateSocketIds(),this.emitAll("reconnect",t)}},function(t,e,n){(function(t){var r=n(174),i=n(486),a=n(496),o=n(497);e.polling=function(e){var n=!1,o=!1,u=!1!==e.jsonp;if(t.location){var s="https:"==location.protocol,c=location.port;c||(c=s?443:80),n=e.hostname!=location.hostname||c!=e.port,o=e.secure!=s}if(e.xdomain=n,e.xscheme=o,"open"in new r(e)&&!e.forceJSONP)return new i(e);if(!u)throw new Error("JSONP disabled");return new a(e)},e.websocket=o}).call(this,n(6))},function(t,e,n){var r=n(175),i=n(176),a=n(81),o=n(131),u=n(240),s=n(132)("engine.io-client:polling");t.exports=l;var c=null!=new(n(174))({xdomain:!1}).responseType;function l(t){var e=t&&t.forceBase64;c&&!e||(this.supportsBinary=!1),r.call(this,t)}o(l,r),l.prototype.name="polling",l.prototype.doOpen=function(){this.poll()},l.prototype.pause=function(t){var e=this;function n(){s("paused"),e.readyState="paused",t()}if(this.readyState="pausing",this.polling||!this.writable){var r=0;this.polling&&(s("we are currently polling - waiting to pause"),r++,this.once("pollComplete",(function(){s("pre-pause polling complete"),--r||n()}))),this.writable||(s("we are currently writing - waiting to pause"),r++,this.once("drain",(function(){s("pre-pause writing complete"),--r||n()})))}else n()},l.prototype.poll=function(){s("polling"),this.polling=!0,this.doPoll(),this.emit("poll")},l.prototype.onData=function(t){var e=this;s("polling got data %s",t);a.decodePayload(t,this.socket.binaryType,(function(t,n,r){if("opening"==e.readyState&&e.onOpen(),"close"==t.type)return e.onClose(),!1;e.onPacket(t)})),"closed"!=this.readyState&&(this.polling=!1,this.emit("pollComplete"),"open"==this.readyState?this.poll():s('ignoring poll - transport state "%s"',this.readyState))},l.prototype.doClose=function(){var t=this;function e(){s("writing close packet"),t.write([{type:"close"}])}"open"==this.readyState?(s("transport open - closing"),e()):(s("transport not open - deferring close"),this.once("open",e))},l.prototype.write=function(t){var e=this;this.writable=!1;var n=function(){e.writable=!0,e.emit("drain")};e=this;a.encodePayload(t,this.supportsBinary,(function(t){e.doWrite(t,n)}))},l.prototype.uri=function(){var t=this.query||{},e=this.secure?"https":"http",n="";return!1!==this.timestampRequests&&(t[this.timestampParam]=u()),this.supportsBinary||t.sid||(t.b64=1),t=i.encode(t),this.port&&("https"==e&&443!=this.port||"http"==e&&80!=this.port)&&(n=":"+this.port),t.length&&(t="?"+t),e+"://"+(-1!==this.hostname.indexOf(":")?"["+this.hostname+"]":this.hostname)+n+this.path+t}},function(t,e,n){"use strict";var r,i="0123456789ABCDEFGHIJKLMNOPQRSTUVWXYZabcdefghijklmnopqrstuvwxyz-_".split(""),a={},o=0,u=0;function s(t){var e="";do{e=i[t%64]+e,t=Math.floor(t/64)}while(t>0);return e}function c(){var t=s(+new Date);return t!==r?(o=0,r=t):t+"."+s(o++)}for(;u<64;u++)a[i[u]]=u;c.encode=s,c.decode=function(t){var e=0;for(u=0;u<t.length;u++)e=64*e+a[t.charAt(u)];return e},t.exports=c},function(t,e){var n=[].indexOf;t.exports=function(t,e){if(n)return t.indexOf(e);for(var r=0;r<t.length;++r)if(t[r]===e)return r;return-1}},function(t,e,n){var r=n(173),i=n(243),a=n(500),o=n(244),u=n(245),s=n(129)("socket.io-client:socket"),c=n(501);t.exports=d;var l={connect:1,connect_error:1,connect_timeout:1,connecting:1,disconnect:1,error:1,reconnect:1,reconnect_attempt:1,reconnect_failed:1,reconnect_error:1,reconnecting:1,ping:1,pong:1},f=i.prototype.emit;function d(t,e){this.io=t,this.nsp=e,this.json=this,this.ids=0,this.acks={},this.receiveBuffer=[],this.sendBuffer=[],this.connected=!1,this.disconnected=!0,this.io.autoConnect&&this.open()}i(d.prototype),d.prototype.subEvents=function(){if(!this.subs){var t=this.io;this.subs=[o(t,"open",u(this,"onopen")),o(t,"packet",u(this,"onpacket")),o(t,"close",u(this,"onclose"))]}},d.prototype.open=d.prototype.connect=function(){return this.connected||(this.subEvents(),this.io.open(),"open"==this.io.readyState&&this.onopen(),this.emit("connecting")),this},d.prototype.send=function(){var t=a(arguments);return t.unshift("message"),this.emit.apply(this,t),this},d.prototype.emit=function(t){if(l.hasOwnProperty(t))return f.apply(this,arguments),this;var e=a(arguments),n=r.EVENT;c(e)&&(n=r.BINARY_EVENT);var i={type:n,data:e,options:{}};return i.options.compress=!this.flags||!1!==this.flags.compress,"function"==typeof e[e.length-1]&&(s("emitting packet with ack id %d",this.ids),this.acks[this.ids]=e.pop(),i.id=this.ids++),this.connected?this.packet(i):this.sendBuffer.push(i),delete this.flags,this},d.prototype.packet=function(t){t.nsp=this.nsp,this.io.packet(t)},d.prototype.onopen=function(){s("transport is open - connecting"),"/"!=this.nsp&&this.packet({type:r.CONNECT})},d.prototype.onclose=function(t){s("close (%s)",t),this.connected=!1,this.disconnected=!0,delete this.id,this.emit("disconnect",t)},d.prototype.onpacket=function(t){if(t.nsp==this.nsp)switch(t.type){case r.CONNECT:this.onconnect();break;case r.EVENT:case r.BINARY_EVENT:this.onevent(t);break;case r.ACK:case r.BINARY_ACK:this.onack(t);break;case r.DISCONNECT:this.ondisconnect();break;case r.ERROR:this.emit("error",t.data)}},d.prototype.onevent=function(t){var e=t.data||[];s("emitting event %j",e),null!=t.id&&(s("attaching ack callback to event"),e.push(this.ack(t.id))),this.connected?f.apply(this,e):this.receiveBuffer.push(e)},d.prototype.ack=function(t){var e=this,n=!1;return function(){if(!n){n=!0;var i=a(arguments);s("sending ack %j",i);var o=c(i)?r.BINARY_ACK:r.ACK;e.packet({type:o,id:t,data:i})}}},d.prototype.onack=function(t){var e=this.acks[t.id];"function"==typeof e?(s("calling ack %s with %j",t.id,t.data),e.apply(this,t.data),delete this.acks[t.id]):s("bad ack %s",t.id)},d.prototype.onconnect=function(){this.connected=!0,this.disconnected=!1,this.emit("connect"),this.emitBuffered()},d.prototype.emitBuffered=function(){var t;for(t=0;t<this.receiveBuffer.length;t++)f.apply(this,this.receiveBuffer[t]);for(this.receiveBuffer=[],t=0;t<this.sendBuffer.length;t++)this.packet(this.sendBuffer[t]);this.sendBuffer=[]},d.prototype.ondisconnect=function(){s("server disconnect (%s)",this.nsp),this.destroy(),this.onclose("io server disconnect")},d.prototype.destroy=function(){if(this.subs){for(var t=0;t<this.subs.length;t++)this.subs[t].destroy();this.subs=null}this.io.destroy(this)},d.prototype.close=d.prototype.disconnect=function(){return this.connected&&(s("performing disconnect (%s)",this.nsp),this.packet({type:r.DISCONNECT})),this.destroy(),this.connected&&this.onclose("io client disconnect"),this},d.prototype.compress=function(t){return this.flags=this.flags||{},this.flags.compress=t,this}},function(t,e){function n(t){if(t)return function(t){for(var e in n.prototype)t[e]=n.prototype[e];return t}(t)}t.exports=n,n.prototype.on=n.prototype.addEventListener=function(t,e){return this._callbacks=this._callbacks||{},(this._callbacks["$"+t]=this._callbacks["$"+t]||[]).push(e),this},n.prototype.once=function(t,e){function n(){this.off(t,n),e.apply(this,arguments)}return n.fn=e,this.on(t,n),this},n.prototype.off=n.prototype.removeListener=n.prototype.removeAllListeners=n.prototype.removeEventListener=function(t,e){if(this._callbacks=this._callbacks||{},0==arguments.length)return this._callbacks={},this;var n,r=this._callbacks["$"+t];if(!r)return this;if(1==arguments.length)return delete this._callbacks["$"+t],this;for(var i=0;i<r.length;i++)if((n=r[i])===e||n.fn===e){r.splice(i,1);break}return this},n.prototype.emit=function(t){this._callbacks=this._callbacks||{};var e=[].slice.call(arguments,1),n=this._callbacks["$"+t];if(n)for(var r=0,i=(n=n.slice(0)).length;r<i;++r)n[r].apply(this,e);return this},n.prototype.listeners=function(t){return this._callbacks=this._callbacks||{},this._callbacks["$"+t]||[]},n.prototype.hasListeners=function(t){return!!this.listeners(t).length}},function(t,e){t.exports=function(t,e,n){return t.on(e,n),{destroy:function(){t.removeListener(e,n)}}}},function(t,e){var n=[].slice;t.exports=function(t,e){if("string"==typeof e&&(e=t[e]),"function"!=typeof e)throw new Error("bind() requires a function");var r=n.call(arguments,2);return function(){return e.apply(t,r.concat(n.call(arguments)))}}},function(t,e,n){
/*!
  * Bootstrap v4.6.0 (https://getbootstrap.com/)
  * Copyright 2011-2021 The Bootstrap Authors (https://github.com/twbs/bootstrap/graphs/contributors)
  * Licensed under MIT (https://github.com/twbs/bootstrap/blob/main/LICENSE)
  */
!function(t,e,n){"use strict";function r(t){return t&&"object"==typeof t&&"default"in t?t:{default:t}}var i=r(e),a=r(n);function o(t,e){for(var n=0;n<e.length;n++){var r=e[n];r.enumerable=r.enumerable||!1,r.configurable=!0,"value"in r&&(r.writable=!0),Object.defineProperty(t,r.key,r)}}function u(t,e,n){return e&&o(t.prototype,e),n&&o(t,n),t}function s(){return(s=Object.assign||function(t){for(var e=1;e<arguments.length;e++){var n=arguments[e];for(var r in n)Object.prototype.hasOwnProperty.call(n,r)&&(t[r]=n[r])}return t}).apply(this,arguments)}function c(t){var e=this,n=!1;return i.default(this).one(l.TRANSITION_END,(function(){n=!0})),setTimeout((function(){n||l.triggerTransitionEnd(e)}),t),this}var l={TRANSITION_END:"bsTransitionEnd",getUID:function(t){do{t+=~~(1e6*Math.random())}while(document.getElementById(t));return t},getSelectorFromElement:function(t){var e=t.getAttribute("data-target");if(!e||"#"===e){var n=t.getAttribute("href");e=n&&"#"!==n?n.trim():""}try{return document.querySelector(e)?e:null}catch(t){return null}},getTransitionDurationFromElement:function(t){if(!t)return 0;var e=i.default(t).css("transition-duration"),n=i.default(t).css("transition-delay"),r=parseFloat(e),a=parseFloat(n);return r||a?(e=e.split(",")[0],n=n.split(",")[0],1e3*(parseFloat(e)+parseFloat(n))):0},reflow:function(t){return t.offsetHeight},triggerTransitionEnd:function(t){i.default(t).trigger("transitionend")},supportsTransitionEnd:function(){return Boolean("transitionend")},isElement:function(t){return(t[0]||t).nodeType},typeCheckConfig:function(t,e,n){for(var r in n)if(Object.prototype.hasOwnProperty.call(n,r)){var i=n[r],a=e[r],o=a&&l.isElement(a)?"element":null==(u=a)?""+u:{}.toString.call(u).match(/\s([a-z]+)/i)[1].toLowerCase();if(!new RegExp(i).test(o))throw new Error(t.toUpperCase()+': Option "'+r+'" provided type "'+o+'" but expected type "'+i+'".')}var u},findShadowRoot:function(t){if(!document.documentElement.attachShadow)return null;if("function"==typeof t.getRootNode){var e=t.getRootNode();return e instanceof ShadowRoot?e:null}return t instanceof ShadowRoot?t:t.parentNode?l.findShadowRoot(t.parentNode):null},jQueryDetection:function(){if(void 0===i.default)throw new TypeError("Bootstrap's JavaScript requires jQuery. jQuery must be included before Bootstrap's JavaScript.");var t=i.default.fn.jquery.split(" ")[0].split(".");if(t[0]<2&&t[1]<9||1===t[0]&&9===t[1]&&t[2]<1||t[0]>=4)throw new Error("Bootstrap's JavaScript requires at least jQuery v1.9.1 but less than v4.0.0")}};l.jQueryDetection(),i.default.fn.emulateTransitionEnd=c,i.default.event.special[l.TRANSITION_END]={bindType:"transitionend",delegateType:"transitionend",handle:function(t){if(i.default(t.target).is(this))return t.handleObj.handler.apply(this,arguments)}};var f="alert",d=i.default.fn[f],h=function(){function t(t){this._element=t}var e=t.prototype;return e.close=function(t){var e=this._element;t&&(e=this._getRootElement(t)),this._triggerCloseEvent(e).isDefaultPrevented()||this._removeElement(e)},e.dispose=function(){i.default.removeData(this._element,"bs.alert"),this._element=null},e._getRootElement=function(t){var e=l.getSelectorFromElement(t),n=!1;return e&&(n=document.querySelector(e)),n||(n=i.default(t).closest(".alert")[0]),n},e._triggerCloseEvent=function(t){var e=i.default.Event("close.bs.alert");return i.default(t).trigger(e),e},e._removeElement=function(t){var e=this;if(i.default(t).removeClass("show"),i.default(t).hasClass("fade")){var n=l.getTransitionDurationFromElement(t);i.default(t).one(l.TRANSITION_END,(function(n){return e._destroyElement(t,n)})).emulateTransitionEnd(n)}else this._destroyElement(t)},e._destroyElement=function(t){i.default(t).detach().trigger("closed.bs.alert").remove()},t._jQueryInterface=function(e){return this.each((function(){var n=i.default(this),r=n.data("bs.alert");r||(r=new t(this),n.data("bs.alert",r)),"close"===e&&r[e](this)}))},t._handleDismiss=function(t){return function(e){e&&e.preventDefault(),t.close(this)}},u(t,null,[{key:"VERSION",get:function(){return"4.6.0"}}]),t}();i.default(document).on("click.bs.alert.data-api",'[data-dismiss="alert"]',h._handleDismiss(new h)),i.default.fn[f]=h._jQueryInterface,i.default.fn[f].Constructor=h,i.default.fn[f].noConflict=function(){return i.default.fn[f]=d,h._jQueryInterface};var p=i.default.fn.button,m=function(){function t(t){this._element=t,this.shouldAvoidTriggerChange=!1}var e=t.prototype;return e.toggle=function(){var t=!0,e=!0,n=i.default(this._element).closest('[data-toggle="buttons"]')[0];if(n){var r=this._element.querySelector('input:not([type="hidden"])');if(r){if("radio"===r.type)if(r.checked&&this._element.classList.contains("active"))t=!1;else{var a=n.querySelector(".active");a&&i.default(a).removeClass("active")}t&&("checkbox"!==r.type&&"radio"!==r.type||(r.checked=!this._element.classList.contains("active")),this.shouldAvoidTriggerChange||i.default(r).trigger("change")),r.focus(),e=!1}}this._element.hasAttribute("disabled")||this._element.classList.contains("disabled")||(e&&this._element.setAttribute("aria-pressed",!this._element.classList.contains("active")),t&&i.default(this._element).toggleClass("active"))},e.dispose=function(){i.default.removeData(this._element,"bs.button"),this._element=null},t._jQueryInterface=function(e,n){return this.each((function(){var r=i.default(this),a=r.data("bs.button");a||(a=new t(this),r.data("bs.button",a)),a.shouldAvoidTriggerChange=n,"toggle"===e&&a[e]()}))},u(t,null,[{key:"VERSION",get:function(){return"4.6.0"}}]),t}();i.default(document).on("click.bs.button.data-api",'[data-toggle^="button"]',(function(t){var e=t.target,n=e;if(i.default(e).hasClass("btn")||(e=i.default(e).closest(".btn")[0]),!e||e.hasAttribute("disabled")||e.classList.contains("disabled"))t.preventDefault();else{var r=e.querySelector('input:not([type="hidden"])');if(r&&(r.hasAttribute("disabled")||r.classList.contains("disabled")))return void t.preventDefault();"INPUT"!==n.tagName&&"LABEL"===e.tagName||m._jQueryInterface.call(i.default(e),"toggle","INPUT"===n.tagName)}})).on("focus.bs.button.data-api blur.bs.button.data-api",'[data-toggle^="button"]',(function(t){var e=i.default(t.target).closest(".btn")[0];i.default(e).toggleClass("focus",/^focus(in)?$/.test(t.type))})),i.default(window).on("load.bs.button.data-api",(function(){for(var t=[].slice.call(document.querySelectorAll('[data-toggle="buttons"] .btn')),e=0,n=t.length;e<n;e++){var r=t[e],i=r.querySelector('input:not([type="hidden"])');i.checked||i.hasAttribute("checked")?r.classList.add("active"):r.classList.remove("active")}for(var a=0,o=(t=[].slice.call(document.querySelectorAll('[data-toggle="button"]'))).length;a<o;a++){var u=t[a];"true"===u.getAttribute("aria-pressed")?u.classList.add("active"):u.classList.remove("active")}})),i.default.fn.button=m._jQueryInterface,i.default.fn.button.Constructor=m,i.default.fn.button.noConflict=function(){return i.default.fn.button=p,m._jQueryInterface};var v="carousel",g=".bs.carousel",_=i.default.fn[v],y={interval:5e3,keyboard:!0,slide:!1,pause:"hover",wrap:!0,touch:!0},b={interval:"(number|boolean)",keyboard:"boolean",slide:"(boolean|string)",pause:"(string|boolean)",wrap:"boolean",touch:"boolean"},w={TOUCH:"touch",PEN:"pen"},x=function(){function t(t,e){this._items=null,this._interval=null,this._activeElement=null,this._isPaused=!1,this._isSliding=!1,this.touchTimeout=null,this.touchStartX=0,this.touchDeltaX=0,this._config=this._getConfig(e),this._element=t,this._indicatorsElement=this._element.querySelector(".carousel-indicators"),this._touchSupported="ontouchstart"in document.documentElement||navigator.maxTouchPoints>0,this._pointerEvent=Boolean(window.PointerEvent||window.MSPointerEvent),this._addEventListeners()}var e=t.prototype;return e.next=function(){this._isSliding||this._slide("next")},e.nextWhenVisible=function(){var t=i.default(this._element);!document.hidden&&t.is(":visible")&&"hidden"!==t.css("visibility")&&this.next()},e.prev=function(){this._isSliding||this._slide("prev")},e.pause=function(t){t||(this._isPaused=!0),this._element.querySelector(".carousel-item-next, .carousel-item-prev")&&(l.triggerTransitionEnd(this._element),this.cycle(!0)),clearInterval(this._interval),this._interval=null},e.cycle=function(t){t||(this._isPaused=!1),this._interval&&(clearInterval(this._interval),this._interval=null),this._config.interval&&!this._isPaused&&(this._updateInterval(),this._interval=setInterval((document.visibilityState?this.nextWhenVisible:this.next).bind(this),this._config.interval))},e.to=function(t){var e=this;this._activeElement=this._element.querySelector(".active.carousel-item");var n=this._getItemIndex(this._activeElement);if(!(t>this._items.length-1||t<0))if(this._isSliding)i.default(this._element).one("slid.bs.carousel",(function(){return e.to(t)}));else{if(n===t)return this.pause(),void this.cycle();var r=t>n?"next":"prev";this._slide(r,this._items[t])}},e.dispose=function(){i.default(this._element).off(g),i.default.removeData(this._element,"bs.carousel"),this._items=null,this._config=null,this._element=null,this._interval=null,this._isPaused=null,this._isSliding=null,this._activeElement=null,this._indicatorsElement=null},e._getConfig=function(t){return t=s({},y,t),l.typeCheckConfig(v,t,b),t},e._handleSwipe=function(){var t=Math.abs(this.touchDeltaX);if(!(t<=40)){var e=t/this.touchDeltaX;this.touchDeltaX=0,e>0&&this.prev(),e<0&&this.next()}},e._addEventListeners=function(){var t=this;this._config.keyboard&&i.default(this._element).on("keydown.bs.carousel",(function(e){return t._keydown(e)})),"hover"===this._config.pause&&i.default(this._element).on("mouseenter.bs.carousel",(function(e){return t.pause(e)})).on("mouseleave.bs.carousel",(function(e){return t.cycle(e)})),this._config.touch&&this._addTouchEventListeners()},e._addTouchEventListeners=function(){var t=this;if(this._touchSupported){var e=function(e){t._pointerEvent&&w[e.originalEvent.pointerType.toUpperCase()]?t.touchStartX=e.originalEvent.clientX:t._pointerEvent||(t.touchStartX=e.originalEvent.touches[0].clientX)},n=function(e){t._pointerEvent&&w[e.originalEvent.pointerType.toUpperCase()]&&(t.touchDeltaX=e.originalEvent.clientX-t.touchStartX),t._handleSwipe(),"hover"===t._config.pause&&(t.pause(),t.touchTimeout&&clearTimeout(t.touchTimeout),t.touchTimeout=setTimeout((function(e){return t.cycle(e)}),500+t._config.interval))};i.default(this._element.querySelectorAll(".carousel-item img")).on("dragstart.bs.carousel",(function(t){return t.preventDefault()})),this._pointerEvent?(i.default(this._element).on("pointerdown.bs.carousel",(function(t){return e(t)})),i.default(this._element).on("pointerup.bs.carousel",(function(t){return n(t)})),this._element.classList.add("pointer-event")):(i.default(this._element).on("touchstart.bs.carousel",(function(t){return e(t)})),i.default(this._element).on("touchmove.bs.carousel",(function(e){return function(e){e.originalEvent.touches&&e.originalEvent.touches.length>1?t.touchDeltaX=0:t.touchDeltaX=e.originalEvent.touches[0].clientX-t.touchStartX}(e)})),i.default(this._element).on("touchend.bs.carousel",(function(t){return n(t)})))}},e._keydown=function(t){if(!/input|textarea/i.test(t.target.tagName))switch(t.which){case 37:t.preventDefault(),this.prev();break;case 39:t.preventDefault(),this.next()}},e._getItemIndex=function(t){return this._items=t&&t.parentNode?[].slice.call(t.parentNode.querySelectorAll(".carousel-item")):[],this._items.indexOf(t)},e._getItemByDirection=function(t,e){var n="next"===t,r="prev"===t,i=this._getItemIndex(e),a=this._items.length-1;if((r&&0===i||n&&i===a)&&!this._config.wrap)return e;var o=(i+("prev"===t?-1:1))%this._items.length;return-1===o?this._items[this._items.length-1]:this._items[o]},e._triggerSlideEvent=function(t,e){var n=this._getItemIndex(t),r=this._getItemIndex(this._element.querySelector(".active.carousel-item")),a=i.default.Event("slide.bs.carousel",{relatedTarget:t,direction:e,from:r,to:n});return i.default(this._element).trigger(a),a},e._setActiveIndicatorElement=function(t){if(this._indicatorsElement){var e=[].slice.call(this._indicatorsElement.querySelectorAll(".active"));i.default(e).removeClass("active");var n=this._indicatorsElement.children[this._getItemIndex(t)];n&&i.default(n).addClass("active")}},e._updateInterval=function(){var t=this._activeElement||this._element.querySelector(".active.carousel-item");if(t){var e=parseInt(t.getAttribute("data-interval"),10);e?(this._config.defaultInterval=this._config.defaultInterval||this._config.interval,this._config.interval=e):this._config.interval=this._config.defaultInterval||this._config.interval}},e._slide=function(t,e){var n,r,a,o=this,u=this._element.querySelector(".active.carousel-item"),s=this._getItemIndex(u),c=e||u&&this._getItemByDirection(t,u),f=this._getItemIndex(c),d=Boolean(this._interval);if("next"===t?(n="carousel-item-left",r="carousel-item-next",a="left"):(n="carousel-item-right",r="carousel-item-prev",a="right"),c&&i.default(c).hasClass("active"))this._isSliding=!1;else if(!this._triggerSlideEvent(c,a).isDefaultPrevented()&&u&&c){this._isSliding=!0,d&&this.pause(),this._setActiveIndicatorElement(c),this._activeElement=c;var h=i.default.Event("slid.bs.carousel",{relatedTarget:c,direction:a,from:s,to:f});if(i.default(this._element).hasClass("slide")){i.default(c).addClass(r),l.reflow(c),i.default(u).addClass(n),i.default(c).addClass(n);var p=l.getTransitionDurationFromElement(u);i.default(u).one(l.TRANSITION_END,(function(){i.default(c).removeClass(n+" "+r).addClass("active"),i.default(u).removeClass("active "+r+" "+n),o._isSliding=!1,setTimeout((function(){return i.default(o._element).trigger(h)}),0)})).emulateTransitionEnd(p)}else i.default(u).removeClass("active"),i.default(c).addClass("active"),this._isSliding=!1,i.default(this._element).trigger(h);d&&this.cycle()}},t._jQueryInterface=function(e){return this.each((function(){var n=i.default(this).data("bs.carousel"),r=s({},y,i.default(this).data());"object"==typeof e&&(r=s({},r,e));var a="string"==typeof e?e:r.slide;if(n||(n=new t(this,r),i.default(this).data("bs.carousel",n)),"number"==typeof e)n.to(e);else if("string"==typeof a){if(void 0===n[a])throw new TypeError('No method named "'+a+'"');n[a]()}else r.interval&&r.ride&&(n.pause(),n.cycle())}))},t._dataApiClickHandler=function(e){var n=l.getSelectorFromElement(this);if(n){var r=i.default(n)[0];if(r&&i.default(r).hasClass("carousel")){var a=s({},i.default(r).data(),i.default(this).data()),o=this.getAttribute("data-slide-to");o&&(a.interval=!1),t._jQueryInterface.call(i.default(r),a),o&&i.default(r).data("bs.carousel").to(o),e.preventDefault()}}},u(t,null,[{key:"VERSION",get:function(){return"4.6.0"}},{key:"Default",get:function(){return y}}]),t}();i.default(document).on("click.bs.carousel.data-api","[data-slide], [data-slide-to]",x._dataApiClickHandler),i.default(window).on("load.bs.carousel.data-api",(function(){for(var t=[].slice.call(document.querySelectorAll('[data-ride="carousel"]')),e=0,n=t.length;e<n;e++){var r=i.default(t[e]);x._jQueryInterface.call(r,r.data())}})),i.default.fn[v]=x._jQueryInterface,i.default.fn[v].Constructor=x,i.default.fn[v].noConflict=function(){return i.default.fn[v]=_,x._jQueryInterface};var k="collapse",M=i.default.fn[k],E={toggle:!0,parent:""},S={toggle:"boolean",parent:"(string|element)"},T=function(){function t(t,e){this._isTransitioning=!1,this._element=t,this._config=this._getConfig(e),this._triggerArray=[].slice.call(document.querySelectorAll('[data-toggle="collapse"][href="#'+t.id+'"],[data-toggle="collapse"][data-target="#'+t.id+'"]'));for(var n=[].slice.call(document.querySelectorAll('[data-toggle="collapse"]')),r=0,i=n.length;r<i;r++){var a=n[r],o=l.getSelectorFromElement(a),u=[].slice.call(document.querySelectorAll(o)).filter((function(e){return e===t}));null!==o&&u.length>0&&(this._selector=o,this._triggerArray.push(a))}this._parent=this._config.parent?this._getParent():null,this._config.parent||this._addAriaAndCollapsedClass(this._element,this._triggerArray),this._config.toggle&&this.toggle()}var e=t.prototype;return e.toggle=function(){i.default(this._element).hasClass("show")?this.hide():this.show()},e.show=function(){var e,n,r=this;if(!(this._isTransitioning||i.default(this._element).hasClass("show")||(this._parent&&0===(e=[].slice.call(this._parent.querySelectorAll(".show, .collapsing")).filter((function(t){return"string"==typeof r._config.parent?t.getAttribute("data-parent")===r._config.parent:t.classList.contains("collapse")}))).length&&(e=null),e&&(n=i.default(e).not(this._selector).data("bs.collapse"))&&n._isTransitioning))){var a=i.default.Event("show.bs.collapse");if(i.default(this._element).trigger(a),!a.isDefaultPrevented()){e&&(t._jQueryInterface.call(i.default(e).not(this._selector),"hide"),n||i.default(e).data("bs.collapse",null));var o=this._getDimension();i.default(this._element).removeClass("collapse").addClass("collapsing"),this._element.style[o]=0,this._triggerArray.length&&i.default(this._triggerArray).removeClass("collapsed").attr("aria-expanded",!0),this.setTransitioning(!0);var u="scroll"+(o[0].toUpperCase()+o.slice(1)),s=l.getTransitionDurationFromElement(this._element);i.default(this._element).one(l.TRANSITION_END,(function(){i.default(r._element).removeClass("collapsing").addClass("collapse show"),r._element.style[o]="",r.setTransitioning(!1),i.default(r._element).trigger("shown.bs.collapse")})).emulateTransitionEnd(s),this._element.style[o]=this._element[u]+"px"}}},e.hide=function(){var t=this;if(!this._isTransitioning&&i.default(this._element).hasClass("show")){var e=i.default.Event("hide.bs.collapse");if(i.default(this._element).trigger(e),!e.isDefaultPrevented()){var n=this._getDimension();this._element.style[n]=this._element.getBoundingClientRect()[n]+"px",l.reflow(this._element),i.default(this._element).addClass("collapsing").removeClass("collapse show");var r=this._triggerArray.length;if(r>0)for(var a=0;a<r;a++){var o=this._triggerArray[a],u=l.getSelectorFromElement(o);null!==u&&(i.default([].slice.call(document.querySelectorAll(u))).hasClass("show")||i.default(o).addClass("collapsed").attr("aria-expanded",!1))}this.setTransitioning(!0),this._element.style[n]="";var s=l.getTransitionDurationFromElement(this._element);i.default(this._element).one(l.TRANSITION_END,(function(){t.setTransitioning(!1),i.default(t._element).removeClass("collapsing").addClass("collapse").trigger("hidden.bs.collapse")})).emulateTransitionEnd(s)}}},e.setTransitioning=function(t){this._isTransitioning=t},e.dispose=function(){i.default.removeData(this._element,"bs.collapse"),this._config=null,this._parent=null,this._element=null,this._triggerArray=null,this._isTransitioning=null},e._getConfig=function(t){return(t=s({},E,t)).toggle=Boolean(t.toggle),l.typeCheckConfig(k,t,S),t},e._getDimension=function(){return i.default(this._element).hasClass("width")?"width":"height"},e._getParent=function(){var e,n=this;l.isElement(this._config.parent)?(e=this._config.parent,void 0!==this._config.parent.jquery&&(e=this._config.parent[0])):e=document.querySelector(this._config.parent);var r='[data-toggle="collapse"][data-parent="'+this._config.parent+'"]',a=[].slice.call(e.querySelectorAll(r));return i.default(a).each((function(e,r){n._addAriaAndCollapsedClass(t._getTargetFromElement(r),[r])})),e},e._addAriaAndCollapsedClass=function(t,e){var n=i.default(t).hasClass("show");e.length&&i.default(e).toggleClass("collapsed",!n).attr("aria-expanded",n)},t._getTargetFromElement=function(t){var e=l.getSelectorFromElement(t);return e?document.querySelector(e):null},t._jQueryInterface=function(e){return this.each((function(){var n=i.default(this),r=n.data("bs.collapse"),a=s({},E,n.data(),"object"==typeof e&&e?e:{});if(!r&&a.toggle&&"string"==typeof e&&/show|hide/.test(e)&&(a.toggle=!1),r||(r=new t(this,a),n.data("bs.collapse",r)),"string"==typeof e){if(void 0===r[e])throw new TypeError('No method named "'+e+'"');r[e]()}}))},u(t,null,[{key:"VERSION",get:function(){return"4.6.0"}},{key:"Default",get:function(){return E}}]),t}();i.default(document).on("click.bs.collapse.data-api",'[data-toggle="collapse"]',(function(t){"A"===t.currentTarget.tagName&&t.preventDefault();var e=i.default(this),n=l.getSelectorFromElement(this),r=[].slice.call(document.querySelectorAll(n));i.default(r).each((function(){var t=i.default(this),n=t.data("bs.collapse")?"toggle":e.data();T._jQueryInterface.call(t,n)}))})),i.default.fn[k]=T._jQueryInterface,i.default.fn[k].Constructor=T,i.default.fn[k].noConflict=function(){return i.default.fn[k]=M,T._jQueryInterface};var j="dropdown",O=i.default.fn[j],A=new RegExp("38|40|27"),L={offset:0,flip:!0,boundary:"scrollParent",reference:"toggle",display:"dynamic",popperConfig:null},C={offset:"(number|string|function)",flip:"boolean",boundary:"(string|element)",reference:"(string|element)",display:"string",popperConfig:"(null|object)"},D=function(){function t(t,e){this._element=t,this._popper=null,this._config=this._getConfig(e),this._menu=this._getMenuElement(),this._inNavbar=this._detectNavbar(),this._addEventListeners()}var e=t.prototype;return e.toggle=function(){if(!this._element.disabled&&!i.default(this._element).hasClass("disabled")){var e=i.default(this._menu).hasClass("show");t._clearMenus(),e||this.show(!0)}},e.show=function(e){if(void 0===e&&(e=!1),!(this._element.disabled||i.default(this._element).hasClass("disabled")||i.default(this._menu).hasClass("show"))){var n={relatedTarget:this._element},r=i.default.Event("show.bs.dropdown",n),o=t._getParentFromElement(this._element);if(i.default(o).trigger(r),!r.isDefaultPrevented()){if(!this._inNavbar&&e){if(void 0===a.default)throw new TypeError("Bootstrap's dropdowns require Popper (https://popper.js.org)");var u=this._element;"parent"===this._config.reference?u=o:l.isElement(this._config.reference)&&(u=this._config.reference,void 0!==this._config.reference.jquery&&(u=this._config.reference[0])),"scrollParent"!==this._config.boundary&&i.default(o).addClass("position-static"),this._popper=new a.default(u,this._menu,this._getPopperConfig())}"ontouchstart"in document.documentElement&&0===i.default(o).closest(".navbar-nav").length&&i.default(document.body).children().on("mouseover",null,i.default.noop),this._element.focus(),this._element.setAttribute("aria-expanded",!0),i.default(this._menu).toggleClass("show"),i.default(o).toggleClass("show").trigger(i.default.Event("shown.bs.dropdown",n))}}},e.hide=function(){if(!this._element.disabled&&!i.default(this._element).hasClass("disabled")&&i.default(this._menu).hasClass("show")){var e={relatedTarget:this._element},n=i.default.Event("hide.bs.dropdown",e),r=t._getParentFromElement(this._element);i.default(r).trigger(n),n.isDefaultPrevented()||(this._popper&&this._popper.destroy(),i.default(this._menu).toggleClass("show"),i.default(r).toggleClass("show").trigger(i.default.Event("hidden.bs.dropdown",e)))}},e.dispose=function(){i.default.removeData(this._element,"bs.dropdown"),i.default(this._element).off(".bs.dropdown"),this._element=null,this._menu=null,null!==this._popper&&(this._popper.destroy(),this._popper=null)},e.update=function(){this._inNavbar=this._detectNavbar(),null!==this._popper&&this._popper.scheduleUpdate()},e._addEventListeners=function(){var t=this;i.default(this._element).on("click.bs.dropdown",(function(e){e.preventDefault(),e.stopPropagation(),t.toggle()}))},e._getConfig=function(t){return t=s({},this.constructor.Default,i.default(this._element).data(),t),l.typeCheckConfig(j,t,this.constructor.DefaultType),t},e._getMenuElement=function(){if(!this._menu){var e=t._getParentFromElement(this._element);e&&(this._menu=e.querySelector(".dropdown-menu"))}return this._menu},e._getPlacement=function(){var t=i.default(this._element.parentNode),e="bottom-start";return t.hasClass("dropup")?e=i.default(this._menu).hasClass("dropdown-menu-right")?"top-end":"top-start":t.hasClass("dropright")?e="right-start":t.hasClass("dropleft")?e="left-start":i.default(this._menu).hasClass("dropdown-menu-right")&&(e="bottom-end"),e},e._detectNavbar=function(){return i.default(this._element).closest(".navbar").length>0},e._getOffset=function(){var t=this,e={};return"function"==typeof this._config.offset?e.fn=function(e){return e.offsets=s({},e.offsets,t._config.offset(e.offsets,t._element)||{}),e}:e.offset=this._config.offset,e},e._getPopperConfig=function(){var t={placement:this._getPlacement(),modifiers:{offset:this._getOffset(),flip:{enabled:this._config.flip},preventOverflow:{boundariesElement:this._config.boundary}}};return"static"===this._config.display&&(t.modifiers.applyStyle={enabled:!1}),s({},t,this._config.popperConfig)},t._jQueryInterface=function(e){return this.each((function(){var n=i.default(this).data("bs.dropdown");if(n||(n=new t(this,"object"==typeof e?e:null),i.default(this).data("bs.dropdown",n)),"string"==typeof e){if(void 0===n[e])throw new TypeError('No method named "'+e+'"');n[e]()}}))},t._clearMenus=function(e){if(!e||3!==e.which&&("keyup"!==e.type||9===e.which))for(var n=[].slice.call(document.querySelectorAll('[data-toggle="dropdown"]')),r=0,a=n.length;r<a;r++){var o=t._getParentFromElement(n[r]),u=i.default(n[r]).data("bs.dropdown"),s={relatedTarget:n[r]};if(e&&"click"===e.type&&(s.clickEvent=e),u){var c=u._menu;if(i.default(o).hasClass("show")&&!(e&&("click"===e.type&&/input|textarea/i.test(e.target.tagName)||"keyup"===e.type&&9===e.which)&&i.default.contains(o,e.target))){var l=i.default.Event("hide.bs.dropdown",s);i.default(o).trigger(l),l.isDefaultPrevented()||("ontouchstart"in document.documentElement&&i.default(document.body).children().off("mouseover",null,i.default.noop),n[r].setAttribute("aria-expanded","false"),u._popper&&u._popper.destroy(),i.default(c).removeClass("show"),i.default(o).removeClass("show").trigger(i.default.Event("hidden.bs.dropdown",s)))}}}},t._getParentFromElement=function(t){var e,n=l.getSelectorFromElement(t);return n&&(e=document.querySelector(n)),e||t.parentNode},t._dataApiKeydownHandler=function(e){if(!(/input|textarea/i.test(e.target.tagName)?32===e.which||27!==e.which&&(40!==e.which&&38!==e.which||i.default(e.target).closest(".dropdown-menu").length):!A.test(e.which))&&!this.disabled&&!i.default(this).hasClass("disabled")){var n=t._getParentFromElement(this),r=i.default(n).hasClass("show");if(r||27!==e.which){if(e.preventDefault(),e.stopPropagation(),!r||27===e.which||32===e.which)return 27===e.which&&i.default(n.querySelector('[data-toggle="dropdown"]')).trigger("focus"),void i.default(this).trigger("click");var a=[].slice.call(n.querySelectorAll(".dropdown-menu .dropdown-item:not(.disabled):not(:disabled)")).filter((function(t){return i.default(t).is(":visible")}));if(0!==a.length){var o=a.indexOf(e.target);38===e.which&&o>0&&o--,40===e.which&&o<a.length-1&&o++,o<0&&(o=0),a[o].focus()}}}},u(t,null,[{key:"VERSION",get:function(){return"4.6.0"}},{key:"Default",get:function(){return L}},{key:"DefaultType",get:function(){return C}}]),t}();i.default(document).on("keydown.bs.dropdown.data-api",'[data-toggle="dropdown"]',D._dataApiKeydownHandler).on("keydown.bs.dropdown.data-api",".dropdown-menu",D._dataApiKeydownHandler).on("click.bs.dropdown.data-api keyup.bs.dropdown.data-api",D._clearMenus).on("click.bs.dropdown.data-api",'[data-toggle="dropdown"]',(function(t){t.preventDefault(),t.stopPropagation(),D._jQueryInterface.call(i.default(this),"toggle")})).on("click.bs.dropdown.data-api",".dropdown form",(function(t){t.stopPropagation()})),i.default.fn[j]=D._jQueryInterface,i.default.fn[j].Constructor=D,i.default.fn[j].noConflict=function(){return i.default.fn[j]=O,D._jQueryInterface};var N=i.default.fn.modal,P={backdrop:!0,keyboard:!0,focus:!0,show:!0},R={backdrop:"(boolean|string)",keyboard:"boolean",focus:"boolean",show:"boolean"},Y=function(){function t(t,e){this._config=this._getConfig(e),this._element=t,this._dialog=t.querySelector(".modal-dialog"),this._backdrop=null,this._isShown=!1,this._isBodyOverflowing=!1,this._ignoreBackdropClick=!1,this._isTransitioning=!1,this._scrollbarWidth=0}var e=t.prototype;return e.toggle=function(t){return this._isShown?this.hide():this.show(t)},e.show=function(t){var e=this;if(!this._isShown&&!this._isTransitioning){i.default(this._element).hasClass("fade")&&(this._isTransitioning=!0);var n=i.default.Event("show.bs.modal",{relatedTarget:t});i.default(this._element).trigger(n),this._isShown||n.isDefaultPrevented()||(this._isShown=!0,this._checkScrollbar(),this._setScrollbar(),this._adjustDialog(),this._setEscapeEvent(),this._setResizeEvent(),i.default(this._element).on("click.dismiss.bs.modal",'[data-dismiss="modal"]',(function(t){return e.hide(t)})),i.default(this._dialog).on("mousedown.dismiss.bs.modal",(function(){i.default(e._element).one("mouseup.dismiss.bs.modal",(function(t){i.default(t.target).is(e._element)&&(e._ignoreBackdropClick=!0)}))})),this._showBackdrop((function(){return e._showElement(t)})))}},e.hide=function(t){var e=this;if(t&&t.preventDefault(),this._isShown&&!this._isTransitioning){var n=i.default.Event("hide.bs.modal");if(i.default(this._element).trigger(n),this._isShown&&!n.isDefaultPrevented()){this._isShown=!1;var r=i.default(this._element).hasClass("fade");if(r&&(this._isTransitioning=!0),this._setEscapeEvent(),this._setResizeEvent(),i.default(document).off("focusin.bs.modal"),i.default(this._element).removeClass("show"),i.default(this._element).off("click.dismiss.bs.modal"),i.default(this._dialog).off("mousedown.dismiss.bs.modal"),r){var a=l.getTransitionDurationFromElement(this._element);i.default(this._element).one(l.TRANSITION_END,(function(t){return e._hideModal(t)})).emulateTransitionEnd(a)}else this._hideModal()}}},e.dispose=function(){[window,this._element,this._dialog].forEach((function(t){return i.default(t).off(".bs.modal")})),i.default(document).off("focusin.bs.modal"),i.default.removeData(this._element,"bs.modal"),this._config=null,this._element=null,this._dialog=null,this._backdrop=null,this._isShown=null,this._isBodyOverflowing=null,this._ignoreBackdropClick=null,this._isTransitioning=null,this._scrollbarWidth=null},e.handleUpdate=function(){this._adjustDialog()},e._getConfig=function(t){return t=s({},P,t),l.typeCheckConfig("modal",t,R),t},e._triggerBackdropTransition=function(){var t=this,e=i.default.Event("hidePrevented.bs.modal");if(i.default(this._element).trigger(e),!e.isDefaultPrevented()){var n=this._element.scrollHeight>document.documentElement.clientHeight;n||(this._element.style.overflowY="hidden"),this._element.classList.add("modal-static");var r=l.getTransitionDurationFromElement(this._dialog);i.default(this._element).off(l.TRANSITION_END),i.default(this._element).one(l.TRANSITION_END,(function(){t._element.classList.remove("modal-static"),n||i.default(t._element).one(l.TRANSITION_END,(function(){t._element.style.overflowY=""})).emulateTransitionEnd(t._element,r)})).emulateTransitionEnd(r),this._element.focus()}},e._showElement=function(t){var e=this,n=i.default(this._element).hasClass("fade"),r=this._dialog?this._dialog.querySelector(".modal-body"):null;this._element.parentNode&&this._element.parentNode.nodeType===Node.ELEMENT_NODE||document.body.appendChild(this._element),this._element.style.display="block",this._element.removeAttribute("aria-hidden"),this._element.setAttribute("aria-modal",!0),this._element.setAttribute("role","dialog"),i.default(this._dialog).hasClass("modal-dialog-scrollable")&&r?r.scrollTop=0:this._element.scrollTop=0,n&&l.reflow(this._element),i.default(this._element).addClass("show"),this._config.focus&&this._enforceFocus();var a=i.default.Event("shown.bs.modal",{relatedTarget:t}),o=function(){e._config.focus&&e._element.focus(),e._isTransitioning=!1,i.default(e._element).trigger(a)};if(n){var u=l.getTransitionDurationFromElement(this._dialog);i.default(this._dialog).one(l.TRANSITION_END,o).emulateTransitionEnd(u)}else o()},e._enforceFocus=function(){var t=this;i.default(document).off("focusin.bs.modal").on("focusin.bs.modal",(function(e){document!==e.target&&t._element!==e.target&&0===i.default(t._element).has(e.target).length&&t._element.focus()}))},e._setEscapeEvent=function(){var t=this;this._isShown?i.default(this._element).on("keydown.dismiss.bs.modal",(function(e){t._config.keyboard&&27===e.which?(e.preventDefault(),t.hide()):t._config.keyboard||27!==e.which||t._triggerBackdropTransition()})):this._isShown||i.default(this._element).off("keydown.dismiss.bs.modal")},e._setResizeEvent=function(){var t=this;this._isShown?i.default(window).on("resize.bs.modal",(function(e){return t.handleUpdate(e)})):i.default(window).off("resize.bs.modal")},e._hideModal=function(){var t=this;this._element.style.display="none",this._element.setAttribute("aria-hidden",!0),this._element.removeAttribute("aria-modal"),this._element.removeAttribute("role"),this._isTransitioning=!1,this._showBackdrop((function(){i.default(document.body).removeClass("modal-open"),t._resetAdjustments(),t._resetScrollbar(),i.default(t._element).trigger("hidden.bs.modal")}))},e._removeBackdrop=function(){this._backdrop&&(i.default(this._backdrop).remove(),this._backdrop=null)},e._showBackdrop=function(t){var e=this,n=i.default(this._element).hasClass("fade")?"fade":"";if(this._isShown&&this._config.backdrop){if(this._backdrop=document.createElement("div"),this._backdrop.className="modal-backdrop",n&&this._backdrop.classList.add(n),i.default(this._backdrop).appendTo(document.body),i.default(this._element).on("click.dismiss.bs.modal",(function(t){e._ignoreBackdropClick?e._ignoreBackdropClick=!1:t.target===t.currentTarget&&("static"===e._config.backdrop?e._triggerBackdropTransition():e.hide())})),n&&l.reflow(this._backdrop),i.default(this._backdrop).addClass("show"),!t)return;if(!n)return void t();var r=l.getTransitionDurationFromElement(this._backdrop);i.default(this._backdrop).one(l.TRANSITION_END,t).emulateTransitionEnd(r)}else if(!this._isShown&&this._backdrop){i.default(this._backdrop).removeClass("show");var a=function(){e._removeBackdrop(),t&&t()};if(i.default(this._element).hasClass("fade")){var o=l.getTransitionDurationFromElement(this._backdrop);i.default(this._backdrop).one(l.TRANSITION_END,a).emulateTransitionEnd(o)}else a()}else t&&t()},e._adjustDialog=function(){var t=this._element.scrollHeight>document.documentElement.clientHeight;!this._isBodyOverflowing&&t&&(this._element.style.paddingLeft=this._scrollbarWidth+"px"),this._isBodyOverflowing&&!t&&(this._element.style.paddingRight=this._scrollbarWidth+"px")},e._resetAdjustments=function(){this._element.style.paddingLeft="",this._element.style.paddingRight=""},e._checkScrollbar=function(){var t=document.body.getBoundingClientRect();this._isBodyOverflowing=Math.round(t.left+t.right)<window.innerWidth,this._scrollbarWidth=this._getScrollbarWidth()},e._setScrollbar=function(){var t=this;if(this._isBodyOverflowing){var e=[].slice.call(document.querySelectorAll(".fixed-top, .fixed-bottom, .is-fixed, .sticky-top")),n=[].slice.call(document.querySelectorAll(".sticky-top"));i.default(e).each((function(e,n){var r=n.style.paddingRight,a=i.default(n).css("padding-right");i.default(n).data("padding-right",r).css("padding-right",parseFloat(a)+t._scrollbarWidth+"px")})),i.default(n).each((function(e,n){var r=n.style.marginRight,a=i.default(n).css("margin-right");i.default(n).data("margin-right",r).css("margin-right",parseFloat(a)-t._scrollbarWidth+"px")}));var r=document.body.style.paddingRight,a=i.default(document.body).css("padding-right");i.default(document.body).data("padding-right",r).css("padding-right",parseFloat(a)+this._scrollbarWidth+"px")}i.default(document.body).addClass("modal-open")},e._resetScrollbar=function(){var t=[].slice.call(document.querySelectorAll(".fixed-top, .fixed-bottom, .is-fixed, .sticky-top"));i.default(t).each((function(t,e){var n=i.default(e).data("padding-right");i.default(e).removeData("padding-right"),e.style.paddingRight=n||""}));var e=[].slice.call(document.querySelectorAll(".sticky-top"));i.default(e).each((function(t,e){var n=i.default(e).data("margin-right");void 0!==n&&i.default(e).css("margin-right",n).removeData("margin-right")}));var n=i.default(document.body).data("padding-right");i.default(document.body).removeData("padding-right"),document.body.style.paddingRight=n||""},e._getScrollbarWidth=function(){var t=document.createElement("div");t.className="modal-scrollbar-measure",document.body.appendChild(t);var e=t.getBoundingClientRect().width-t.clientWidth;return document.body.removeChild(t),e},t._jQueryInterface=function(e,n){return this.each((function(){var r=i.default(this).data("bs.modal"),a=s({},P,i.default(this).data(),"object"==typeof e&&e?e:{});if(r||(r=new t(this,a),i.default(this).data("bs.modal",r)),"string"==typeof e){if(void 0===r[e])throw new TypeError('No method named "'+e+'"');r[e](n)}else a.show&&r.show(n)}))},u(t,null,[{key:"VERSION",get:function(){return"4.6.0"}},{key:"Default",get:function(){return P}}]),t}();i.default(document).on("click.bs.modal.data-api",'[data-toggle="modal"]',(function(t){var e,n=this,r=l.getSelectorFromElement(this);r&&(e=document.querySelector(r));var a=i.default(e).data("bs.modal")?"toggle":s({},i.default(e).data(),i.default(this).data());"A"!==this.tagName&&"AREA"!==this.tagName||t.preventDefault();var o=i.default(e).one("show.bs.modal",(function(t){t.isDefaultPrevented()||o.one("hidden.bs.modal",(function(){i.default(n).is(":visible")&&n.focus()}))}));Y._jQueryInterface.call(i.default(e),a,this)})),i.default.fn.modal=Y._jQueryInterface,i.default.fn.modal.Constructor=Y,i.default.fn.modal.noConflict=function(){return i.default.fn.modal=N,Y._jQueryInterface};var I=["background","cite","href","itemtype","longdesc","poster","src","xlink:href"],z={"*":["class","dir","id","lang","role",/^aria-[\w-]*$/i],a:["target","href","title","rel"],area:[],b:[],br:[],col:[],code:[],div:[],em:[],hr:[],h1:[],h2:[],h3:[],h4:[],h5:[],h6:[],i:[],img:["src","srcset","alt","title","width","height"],li:[],ol:[],p:[],pre:[],s:[],small:[],span:[],sub:[],sup:[],strong:[],u:[],ul:[]},F=/^(?:(?:https?|mailto|ftp|tel|file):|[^#&/:?]*(?:[#/?]|$))/gi,H=/^data:(?:image\/(?:bmp|gif|jpeg|jpg|png|tiff|webp)|video\/(?:mpeg|mp4|ogg|webm)|audio\/(?:mp3|oga|ogg|opus));base64,[\d+/a-z]+=*$/i;function B(t,e,n){if(0===t.length)return t;if(n&&"function"==typeof n)return n(t);for(var r=(new window.DOMParser).parseFromString(t,"text/html"),i=Object.keys(e),a=[].slice.call(r.body.querySelectorAll("*")),o=function(t,n){var r=a[t],o=r.nodeName.toLowerCase();if(-1===i.indexOf(r.nodeName.toLowerCase()))return r.parentNode.removeChild(r),"continue";var u=[].slice.call(r.attributes),s=[].concat(e["*"]||[],e[o]||[]);u.forEach((function(t){(function(t,e){var n=t.nodeName.toLowerCase();if(-1!==e.indexOf(n))return-1===I.indexOf(n)||Boolean(t.nodeValue.match(F)||t.nodeValue.match(H));for(var r=e.filter((function(t){return t instanceof RegExp})),i=0,a=r.length;i<a;i++)if(n.match(r[i]))return!0;return!1})(t,s)||r.removeAttribute(t.nodeName)}))},u=0,s=a.length;u<s;u++)o(u);return r.body.innerHTML}var q="tooltip",U=i.default.fn[q],W=new RegExp("(^|\\s)bs-tooltip\\S+","g"),G=["sanitize","whiteList","sanitizeFn"],V={animation:"boolean",template:"string",title:"(string|element|function)",trigger:"string",delay:"(number|object)",html:"boolean",selector:"(string|boolean)",placement:"(string|function)",offset:"(number|string|function)",container:"(string|element|boolean)",fallbackPlacement:"(string|array)",boundary:"(string|element)",customClass:"(string|function)",sanitize:"boolean",sanitizeFn:"(null|function)",whiteList:"object",popperConfig:"(null|object)"},$={AUTO:"auto",TOP:"top",RIGHT:"right",BOTTOM:"bottom",LEFT:"left"},X={animation:!0,template:'<div class="tooltip" role="tooltip"><div class="arrow"></div><div class="tooltip-inner"></div></div>',trigger:"hover focus",title:"",delay:0,html:!1,selector:!1,placement:"top",offset:0,container:!1,fallbackPlacement:"flip",boundary:"scrollParent",customClass:"",sanitize:!0,sanitizeFn:null,whiteList:z,popperConfig:null},J={HIDE:"hide.bs.tooltip",HIDDEN:"hidden.bs.tooltip",SHOW:"show.bs.tooltip",SHOWN:"shown.bs.tooltip",INSERTED:"inserted.bs.tooltip",CLICK:"click.bs.tooltip",FOCUSIN:"focusin.bs.tooltip",FOCUSOUT:"focusout.bs.tooltip",MOUSEENTER:"mouseenter.bs.tooltip",MOUSELEAVE:"mouseleave.bs.tooltip"},Z=function(){function t(t,e){if(void 0===a.default)throw new TypeError("Bootstrap's tooltips require Popper (https://popper.js.org)");this._isEnabled=!0,this._timeout=0,this._hoverState="",this._activeTrigger={},this._popper=null,this.element=t,this.config=this._getConfig(e),this.tip=null,this._setListeners()}var e=t.prototype;return e.enable=function(){this._isEnabled=!0},e.disable=function(){this._isEnabled=!1},e.toggleEnabled=function(){this._isEnabled=!this._isEnabled},e.toggle=function(t){if(this._isEnabled)if(t){var e=this.constructor.DATA_KEY,n=i.default(t.currentTarget).data(e);n||(n=new this.constructor(t.currentTarget,this._getDelegateConfig()),i.default(t.currentTarget).data(e,n)),n._activeTrigger.click=!n._activeTrigger.click,n._isWithActiveTrigger()?n._enter(null,n):n._leave(null,n)}else{if(i.default(this.getTipElement()).hasClass("show"))return void this._leave(null,this);this._enter(null,this)}},e.dispose=function(){clearTimeout(this._timeout),i.default.removeData(this.element,this.constructor.DATA_KEY),i.default(this.element).off(this.constructor.EVENT_KEY),i.default(this.element).closest(".modal").off("hide.bs.modal",this._hideModalHandler),this.tip&&i.default(this.tip).remove(),this._isEnabled=null,this._timeout=null,this._hoverState=null,this._activeTrigger=null,this._popper&&this._popper.destroy(),this._popper=null,this.element=null,this.config=null,this.tip=null},e.show=function(){var t=this;if("none"===i.default(this.element).css("display"))throw new Error("Please use show on visible elements");var e=i.default.Event(this.constructor.Event.SHOW);if(this.isWithContent()&&this._isEnabled){i.default(this.element).trigger(e);var n=l.findShadowRoot(this.element),r=i.default.contains(null!==n?n:this.element.ownerDocument.documentElement,this.element);if(e.isDefaultPrevented()||!r)return;var o=this.getTipElement(),u=l.getUID(this.constructor.NAME);o.setAttribute("id",u),this.element.setAttribute("aria-describedby",u),this.setContent(),this.config.animation&&i.default(o).addClass("fade");var s="function"==typeof this.config.placement?this.config.placement.call(this,o,this.element):this.config.placement,c=this._getAttachment(s);this.addAttachmentClass(c);var f=this._getContainer();i.default(o).data(this.constructor.DATA_KEY,this),i.default.contains(this.element.ownerDocument.documentElement,this.tip)||i.default(o).appendTo(f),i.default(this.element).trigger(this.constructor.Event.INSERTED),this._popper=new a.default(this.element,o,this._getPopperConfig(c)),i.default(o).addClass("show"),i.default(o).addClass(this.config.customClass),"ontouchstart"in document.documentElement&&i.default(document.body).children().on("mouseover",null,i.default.noop);var d=function(){t.config.animation&&t._fixTransition();var e=t._hoverState;t._hoverState=null,i.default(t.element).trigger(t.constructor.Event.SHOWN),"out"===e&&t._leave(null,t)};if(i.default(this.tip).hasClass("fade")){var h=l.getTransitionDurationFromElement(this.tip);i.default(this.tip).one(l.TRANSITION_END,d).emulateTransitionEnd(h)}else d()}},e.hide=function(t){var e=this,n=this.getTipElement(),r=i.default.Event(this.constructor.Event.HIDE),a=function(){"show"!==e._hoverState&&n.parentNode&&n.parentNode.removeChild(n),e._cleanTipClass(),e.element.removeAttribute("aria-describedby"),i.default(e.element).trigger(e.constructor.Event.HIDDEN),null!==e._popper&&e._popper.destroy(),t&&t()};if(i.default(this.element).trigger(r),!r.isDefaultPrevented()){if(i.default(n).removeClass("show"),"ontouchstart"in document.documentElement&&i.default(document.body).children().off("mouseover",null,i.default.noop),this._activeTrigger.click=!1,this._activeTrigger.focus=!1,this._activeTrigger.hover=!1,i.default(this.tip).hasClass("fade")){var o=l.getTransitionDurationFromElement(n);i.default(n).one(l.TRANSITION_END,a).emulateTransitionEnd(o)}else a();this._hoverState=""}},e.update=function(){null!==this._popper&&this._popper.scheduleUpdate()},e.isWithContent=function(){return Boolean(this.getTitle())},e.addAttachmentClass=function(t){i.default(this.getTipElement()).addClass("bs-tooltip-"+t)},e.getTipElement=function(){return this.tip=this.tip||i.default(this.config.template)[0],this.tip},e.setContent=function(){var t=this.getTipElement();this.setElementContent(i.default(t.querySelectorAll(".tooltip-inner")),this.getTitle()),i.default(t).removeClass("fade show")},e.setElementContent=function(t,e){"object"!=typeof e||!e.nodeType&&!e.jquery?this.config.html?(this.config.sanitize&&(e=B(e,this.config.whiteList,this.config.sanitizeFn)),t.html(e)):t.text(e):this.config.html?i.default(e).parent().is(t)||t.empty().append(e):t.text(i.default(e).text())},e.getTitle=function(){var t=this.element.getAttribute("data-original-title");return t||(t="function"==typeof this.config.title?this.config.title.call(this.element):this.config.title),t},e._getPopperConfig=function(t){var e=this;return s({},{placement:t,modifiers:{offset:this._getOffset(),flip:{behavior:this.config.fallbackPlacement},arrow:{element:".arrow"},preventOverflow:{boundariesElement:this.config.boundary}},onCreate:function(t){t.originalPlacement!==t.placement&&e._handlePopperPlacementChange(t)},onUpdate:function(t){return e._handlePopperPlacementChange(t)}},this.config.popperConfig)},e._getOffset=function(){var t=this,e={};return"function"==typeof this.config.offset?e.fn=function(e){return e.offsets=s({},e.offsets,t.config.offset(e.offsets,t.element)||{}),e}:e.offset=this.config.offset,e},e._getContainer=function(){return!1===this.config.container?document.body:l.isElement(this.config.container)?i.default(this.config.container):i.default(document).find(this.config.container)},e._getAttachment=function(t){return $[t.toUpperCase()]},e._setListeners=function(){var t=this;this.config.trigger.split(" ").forEach((function(e){if("click"===e)i.default(t.element).on(t.constructor.Event.CLICK,t.config.selector,(function(e){return t.toggle(e)}));else if("manual"!==e){var n="hover"===e?t.constructor.Event.MOUSEENTER:t.constructor.Event.FOCUSIN,r="hover"===e?t.constructor.Event.MOUSELEAVE:t.constructor.Event.FOCUSOUT;i.default(t.element).on(n,t.config.selector,(function(e){return t._enter(e)})).on(r,t.config.selector,(function(e){return t._leave(e)}))}})),this._hideModalHandler=function(){t.element&&t.hide()},i.default(this.element).closest(".modal").on("hide.bs.modal",this._hideModalHandler),this.config.selector?this.config=s({},this.config,{trigger:"manual",selector:""}):this._fixTitle()},e._fixTitle=function(){var t=typeof this.element.getAttribute("data-original-title");(this.element.getAttribute("title")||"string"!==t)&&(this.element.setAttribute("data-original-title",this.element.getAttribute("title")||""),this.element.setAttribute("title",""))},e._enter=function(t,e){var n=this.constructor.DATA_KEY;(e=e||i.default(t.currentTarget).data(n))||(e=new this.constructor(t.currentTarget,this._getDelegateConfig()),i.default(t.currentTarget).data(n,e)),t&&(e._activeTrigger["focusin"===t.type?"focus":"hover"]=!0),i.default(e.getTipElement()).hasClass("show")||"show"===e._hoverState?e._hoverState="show":(clearTimeout(e._timeout),e._hoverState="show",e.config.delay&&e.config.delay.show?e._timeout=setTimeout((function(){"show"===e._hoverState&&e.show()}),e.config.delay.show):e.show())},e._leave=function(t,e){var n=this.constructor.DATA_KEY;(e=e||i.default(t.currentTarget).data(n))||(e=new this.constructor(t.currentTarget,this._getDelegateConfig()),i.default(t.currentTarget).data(n,e)),t&&(e._activeTrigger["focusout"===t.type?"focus":"hover"]=!1),e._isWithActiveTrigger()||(clearTimeout(e._timeout),e._hoverState="out",e.config.delay&&e.config.delay.hide?e._timeout=setTimeout((function(){"out"===e._hoverState&&e.hide()}),e.config.delay.hide):e.hide())},e._isWithActiveTrigger=function(){for(var t in this._activeTrigger)if(this._activeTrigger[t])return!0;return!1},e._getConfig=function(t){var e=i.default(this.element).data();return Object.keys(e).forEach((function(t){-1!==G.indexOf(t)&&delete e[t]})),"number"==typeof(t=s({},this.constructor.Default,e,"object"==typeof t&&t?t:{})).delay&&(t.delay={show:t.delay,hide:t.delay}),"number"==typeof t.title&&(t.title=t.title.toString()),"number"==typeof t.content&&(t.content=t.content.toString()),l.typeCheckConfig(q,t,this.constructor.DefaultType),t.sanitize&&(t.template=B(t.template,t.whiteList,t.sanitizeFn)),t},e._getDelegateConfig=function(){var t={};if(this.config)for(var e in this.config)this.constructor.Default[e]!==this.config[e]&&(t[e]=this.config[e]);return t},e._cleanTipClass=function(){var t=i.default(this.getTipElement()),e=t.attr("class").match(W);null!==e&&e.length&&t.removeClass(e.join(""))},e._handlePopperPlacementChange=function(t){this.tip=t.instance.popper,this._cleanTipClass(),this.addAttachmentClass(this._getAttachment(t.placement))},e._fixTransition=function(){var t=this.getTipElement(),e=this.config.animation;null===t.getAttribute("x-placement")&&(i.default(t).removeClass("fade"),this.config.animation=!1,this.hide(),this.show(),this.config.animation=e)},t._jQueryInterface=function(e){return this.each((function(){var n=i.default(this),r=n.data("bs.tooltip"),a="object"==typeof e&&e;if((r||!/dispose|hide/.test(e))&&(r||(r=new t(this,a),n.data("bs.tooltip",r)),"string"==typeof e)){if(void 0===r[e])throw new TypeError('No method named "'+e+'"');r[e]()}}))},u(t,null,[{key:"VERSION",get:function(){return"4.6.0"}},{key:"Default",get:function(){return X}},{key:"NAME",get:function(){return q}},{key:"DATA_KEY",get:function(){return"bs.tooltip"}},{key:"Event",get:function(){return J}},{key:"EVENT_KEY",get:function(){return".bs.tooltip"}},{key:"DefaultType",get:function(){return V}}]),t}();i.default.fn[q]=Z._jQueryInterface,i.default.fn[q].Constructor=Z,i.default.fn[q].noConflict=function(){return i.default.fn[q]=U,Z._jQueryInterface};var K="popover",Q=i.default.fn[K],tt=new RegExp("(^|\\s)bs-popover\\S+","g"),et=s({},Z.Default,{placement:"right",trigger:"click",content:"",template:'<div class="popover" role="tooltip"><div class="arrow"></div><h3 class="popover-header"></h3><div class="popover-body"></div></div>'}),nt=s({},Z.DefaultType,{content:"(string|element|function)"}),rt={HIDE:"hide.bs.popover",HIDDEN:"hidden.bs.popover",SHOW:"show.bs.popover",SHOWN:"shown.bs.popover",INSERTED:"inserted.bs.popover",CLICK:"click.bs.popover",FOCUSIN:"focusin.bs.popover",FOCUSOUT:"focusout.bs.popover",MOUSEENTER:"mouseenter.bs.popover",MOUSELEAVE:"mouseleave.bs.popover"},it=function(t){var e,n;function r(){return t.apply(this,arguments)||this}n=t,(e=r).prototype=Object.create(n.prototype),e.prototype.constructor=e,e.__proto__=n;var a=r.prototype;return a.isWithContent=function(){return this.getTitle()||this._getContent()},a.addAttachmentClass=function(t){i.default(this.getTipElement()).addClass("bs-popover-"+t)},a.getTipElement=function(){return this.tip=this.tip||i.default(this.config.template)[0],this.tip},a.setContent=function(){var t=i.default(this.getTipElement());this.setElementContent(t.find(".popover-header"),this.getTitle());var e=this._getContent();"function"==typeof e&&(e=e.call(this.element)),this.setElementContent(t.find(".popover-body"),e),t.removeClass("fade show")},a._getContent=function(){return this.element.getAttribute("data-content")||this.config.content},a._cleanTipClass=function(){var t=i.default(this.getTipElement()),e=t.attr("class").match(tt);null!==e&&e.length>0&&t.removeClass(e.join(""))},r._jQueryInterface=function(t){return this.each((function(){var e=i.default(this).data("bs.popover"),n="object"==typeof t?t:null;if((e||!/dispose|hide/.test(t))&&(e||(e=new r(this,n),i.default(this).data("bs.popover",e)),"string"==typeof t)){if(void 0===e[t])throw new TypeError('No method named "'+t+'"');e[t]()}}))},u(r,null,[{key:"VERSION",get:function(){return"4.6.0"}},{key:"Default",get:function(){return et}},{key:"NAME",get:function(){return K}},{key:"DATA_KEY",get:function(){return"bs.popover"}},{key:"Event",get:function(){return rt}},{key:"EVENT_KEY",get:function(){return".bs.popover"}},{key:"DefaultType",get:function(){return nt}}]),r}(Z);i.default.fn[K]=it._jQueryInterface,i.default.fn[K].Constructor=it,i.default.fn[K].noConflict=function(){return i.default.fn[K]=Q,it._jQueryInterface};var at="scrollspy",ot=i.default.fn[at],ut={offset:10,method:"auto",target:""},st={offset:"number",method:"string",target:"(string|element)"},ct=function(){function t(t,e){var n=this;this._element=t,this._scrollElement="BODY"===t.tagName?window:t,this._config=this._getConfig(e),this._selector=this._config.target+" .nav-link,"+this._config.target+" .list-group-item,"+this._config.target+" .dropdown-item",this._offsets=[],this._targets=[],this._activeTarget=null,this._scrollHeight=0,i.default(this._scrollElement).on("scroll.bs.scrollspy",(function(t){return n._process(t)})),this.refresh(),this._process()}var e=t.prototype;return e.refresh=function(){var t=this,e=this._scrollElement===this._scrollElement.window?"offset":"position",n="auto"===this._config.method?e:this._config.method,r="position"===n?this._getScrollTop():0;this._offsets=[],this._targets=[],this._scrollHeight=this._getScrollHeight(),[].slice.call(document.querySelectorAll(this._selector)).map((function(t){var e,a=l.getSelectorFromElement(t);if(a&&(e=document.querySelector(a)),e){var o=e.getBoundingClientRect();if(o.width||o.height)return[i.default(e)[n]().top+r,a]}return null})).filter((function(t){return t})).sort((function(t,e){return t[0]-e[0]})).forEach((function(e){t._offsets.push(e[0]),t._targets.push(e[1])}))},e.dispose=function(){i.default.removeData(this._element,"bs.scrollspy"),i.default(this._scrollElement).off(".bs.scrollspy"),this._element=null,this._scrollElement=null,this._config=null,this._selector=null,this._offsets=null,this._targets=null,this._activeTarget=null,this._scrollHeight=null},e._getConfig=function(t){if("string"!=typeof(t=s({},ut,"object"==typeof t&&t?t:{})).target&&l.isElement(t.target)){var e=i.default(t.target).attr("id");e||(e=l.getUID(at),i.default(t.target).attr("id",e)),t.target="#"+e}return l.typeCheckConfig(at,t,st),t},e._getScrollTop=function(){return this._scrollElement===window?this._scrollElement.pageYOffset:this._scrollElement.scrollTop},e._getScrollHeight=function(){return this._scrollElement.scrollHeight||Math.max(document.body.scrollHeight,document.documentElement.scrollHeight)},e._getOffsetHeight=function(){return this._scrollElement===window?window.innerHeight:this._scrollElement.getBoundingClientRect().height},e._process=function(){var t=this._getScrollTop()+this._config.offset,e=this._getScrollHeight(),n=this._config.offset+e-this._getOffsetHeight();if(this._scrollHeight!==e&&this.refresh(),t>=n){var r=this._targets[this._targets.length-1];this._activeTarget!==r&&this._activate(r)}else{if(this._activeTarget&&t<this._offsets[0]&&this._offsets[0]>0)return this._activeTarget=null,void this._clear();for(var i=this._offsets.length;i--;)this._activeTarget!==this._targets[i]&&t>=this._offsets[i]&&(void 0===this._offsets[i+1]||t<this._offsets[i+1])&&this._activate(this._targets[i])}},e._activate=function(t){this._activeTarget=t,this._clear();var e=this._selector.split(",").map((function(e){return e+'[data-target="'+t+'"],'+e+'[href="'+t+'"]'})),n=i.default([].slice.call(document.querySelectorAll(e.join(","))));n.hasClass("dropdown-item")?(n.closest(".dropdown").find(".dropdown-toggle").addClass("active"),n.addClass("active")):(n.addClass("active"),n.parents(".nav, .list-group").prev(".nav-link, .list-group-item").addClass("active"),n.parents(".nav, .list-group").prev(".nav-item").children(".nav-link").addClass("active")),i.default(this._scrollElement).trigger("activate.bs.scrollspy",{relatedTarget:t})},e._clear=function(){[].slice.call(document.querySelectorAll(this._selector)).filter((function(t){return t.classList.contains("active")})).forEach((function(t){return t.classList.remove("active")}))},t._jQueryInterface=function(e){return this.each((function(){var n=i.default(this).data("bs.scrollspy");if(n||(n=new t(this,"object"==typeof e&&e),i.default(this).data("bs.scrollspy",n)),"string"==typeof e){if(void 0===n[e])throw new TypeError('No method named "'+e+'"');n[e]()}}))},u(t,null,[{key:"VERSION",get:function(){return"4.6.0"}},{key:"Default",get:function(){return ut}}]),t}();i.default(window).on("load.bs.scrollspy.data-api",(function(){for(var t=[].slice.call(document.querySelectorAll('[data-spy="scroll"]')),e=t.length;e--;){var n=i.default(t[e]);ct._jQueryInterface.call(n,n.data())}})),i.default.fn[at]=ct._jQueryInterface,i.default.fn[at].Constructor=ct,i.default.fn[at].noConflict=function(){return i.default.fn[at]=ot,ct._jQueryInterface};var lt=i.default.fn.tab,ft=function(){function t(t){this._element=t}var e=t.prototype;return e.show=function(){var t=this;if(!(this._element.parentNode&&this._element.parentNode.nodeType===Node.ELEMENT_NODE&&i.default(this._element).hasClass("active")||i.default(this._element).hasClass("disabled"))){var e,n,r=i.default(this._element).closest(".nav, .list-group")[0],a=l.getSelectorFromElement(this._element);if(r){var o="UL"===r.nodeName||"OL"===r.nodeName?"> li > .active":".active";n=(n=i.default.makeArray(i.default(r).find(o)))[n.length-1]}var u=i.default.Event("hide.bs.tab",{relatedTarget:this._element}),s=i.default.Event("show.bs.tab",{relatedTarget:n});if(n&&i.default(n).trigger(u),i.default(this._element).trigger(s),!s.isDefaultPrevented()&&!u.isDefaultPrevented()){a&&(e=document.querySelector(a)),this._activate(this._element,r);var c=function(){var e=i.default.Event("hidden.bs.tab",{relatedTarget:t._element}),r=i.default.Event("shown.bs.tab",{relatedTarget:n});i.default(n).trigger(e),i.default(t._element).trigger(r)};e?this._activate(e,e.parentNode,c):c()}}},e.dispose=function(){i.default.removeData(this._element,"bs.tab"),this._element=null},e._activate=function(t,e,n){var r=this,a=(!e||"UL"!==e.nodeName&&"OL"!==e.nodeName?i.default(e).children(".active"):i.default(e).find("> li > .active"))[0],o=n&&a&&i.default(a).hasClass("fade"),u=function(){return r._transitionComplete(t,a,n)};if(a&&o){var s=l.getTransitionDurationFromElement(a);i.default(a).removeClass("show").one(l.TRANSITION_END,u).emulateTransitionEnd(s)}else u()},e._transitionComplete=function(t,e,n){if(e){i.default(e).removeClass("active");var r=i.default(e.parentNode).find("> .dropdown-menu .active")[0];r&&i.default(r).removeClass("active"),"tab"===e.getAttribute("role")&&e.setAttribute("aria-selected",!1)}if(i.default(t).addClass("active"),"tab"===t.getAttribute("role")&&t.setAttribute("aria-selected",!0),l.reflow(t),t.classList.contains("fade")&&t.classList.add("show"),t.parentNode&&i.default(t.parentNode).hasClass("dropdown-menu")){var a=i.default(t).closest(".dropdown")[0];if(a){var o=[].slice.call(a.querySelectorAll(".dropdown-toggle"));i.default(o).addClass("active")}t.setAttribute("aria-expanded",!0)}n&&n()},t._jQueryInterface=function(e){return this.each((function(){var n=i.default(this),r=n.data("bs.tab");if(r||(r=new t(this),n.data("bs.tab",r)),"string"==typeof e){if(void 0===r[e])throw new TypeError('No method named "'+e+'"');r[e]()}}))},u(t,null,[{key:"VERSION",get:function(){return"4.6.0"}}]),t}();i.default(document).on("click.bs.tab.data-api",'[data-toggle="tab"], [data-toggle="pill"], [data-toggle="list"]',(function(t){t.preventDefault(),ft._jQueryInterface.call(i.default(this),"show")})),i.default.fn.tab=ft._jQueryInterface,i.default.fn.tab.Constructor=ft,i.default.fn.tab.noConflict=function(){return i.default.fn.tab=lt,ft._jQueryInterface};var dt=i.default.fn.toast,ht={animation:"boolean",autohide:"boolean",delay:"number"},pt={animation:!0,autohide:!0,delay:500},mt=function(){function t(t,e){this._element=t,this._config=this._getConfig(e),this._timeout=null,this._setListeners()}var e=t.prototype;return e.show=function(){var t=this,e=i.default.Event("show.bs.toast");if(i.default(this._element).trigger(e),!e.isDefaultPrevented()){this._clearTimeout(),this._config.animation&&this._element.classList.add("fade");var n=function(){t._element.classList.remove("showing"),t._element.classList.add("show"),i.default(t._element).trigger("shown.bs.toast"),t._config.autohide&&(t._timeout=setTimeout((function(){t.hide()}),t._config.delay))};if(this._element.classList.remove("hide"),l.reflow(this._element),this._element.classList.add("showing"),this._config.animation){var r=l.getTransitionDurationFromElement(this._element);i.default(this._element).one(l.TRANSITION_END,n).emulateTransitionEnd(r)}else n()}},e.hide=function(){if(this._element.classList.contains("show")){var t=i.default.Event("hide.bs.toast");i.default(this._element).trigger(t),t.isDefaultPrevented()||this._close()}},e.dispose=function(){this._clearTimeout(),this._element.classList.contains("show")&&this._element.classList.remove("show"),i.default(this._element).off("click.dismiss.bs.toast"),i.default.removeData(this._element,"bs.toast"),this._element=null,this._config=null},e._getConfig=function(t){return t=s({},pt,i.default(this._element).data(),"object"==typeof t&&t?t:{}),l.typeCheckConfig("toast",t,this.constructor.DefaultType),t},e._setListeners=function(){var t=this;i.default(this._element).on("click.dismiss.bs.toast",'[data-dismiss="toast"]',(function(){return t.hide()}))},e._close=function(){var t=this,e=function(){t._element.classList.add("hide"),i.default(t._element).trigger("hidden.bs.toast")};if(this._element.classList.remove("show"),this._config.animation){var n=l.getTransitionDurationFromElement(this._element);i.default(this._element).one(l.TRANSITION_END,e).emulateTransitionEnd(n)}else e()},e._clearTimeout=function(){clearTimeout(this._timeout),this._timeout=null},t._jQueryInterface=function(e){return this.each((function(){var n=i.default(this),r=n.data("bs.toast");if(r||(r=new t(this,"object"==typeof e&&e),n.data("bs.toast",r)),"string"==typeof e){if(void 0===r[e])throw new TypeError('No method named "'+e+'"');r[e](this)}}))},u(t,null,[{key:"VERSION",get:function(){return"4.6.0"}},{key:"DefaultType",get:function(){return ht}},{key:"Default",get:function(){return pt}}]),t}();i.default.fn.toast=mt._jQueryInterface,i.default.fn.toast.Constructor=mt,i.default.fn.toast.noConflict=function(){return i.default.fn.toast=dt,mt._jQueryInterface},t.Alert=h,t.Button=m,t.Carousel=x,t.Collapse=T,t.Dropdown=D,t.Modal=Y,t.Popover=it,t.Scrollspy=ct,t.Tab=ft,t.Toast=mt,t.Tooltip=Z,t.Util=l,Object.defineProperty(t,"__esModule",{value:!0})}(e,n(8),n(503))},function(t,e,n){"use strict";n.r(e);var r=n(170),i=n.n(r),a=n(231),o=n.n(a),u={insert:"head",singleton:!1};i()(o.a,u);e.default=o.a.locals||{}},,function(t,e,n){(function(t,n){var r;!function(){var i="object"==typeof self&&self.self===self&&self||"object"==typeof t&&t.global===t&&t||this||{},a=i._,o=Array.prototype,u=Object.prototype,s="undefined"!=typeof Symbol?Symbol.prototype:null,c=o.push,l=o.slice,f=u.toString,d=u.hasOwnProperty,h=Array.isArray,p=Object.keys,m=Object.create,v=function(){},g=function(t){return t instanceof g?t:this instanceof g?void(this._wrapped=t):new g(t)};e.nodeType?i._=g:(!n.nodeType&&n.exports&&(e=n.exports=g),e._=g),g.VERSION="1.9.2";var _,y=function(t,e,n){if(void 0===e)return t;switch(null==n?3:n){case 1:return function(n){return t.call(e,n)};case 3:return function(n,r,i){return t.call(e,n,r,i)};case 4:return function(n,r,i,a){return t.call(e,n,r,i,a)}}return function(){return t.apply(e,arguments)}},b=function(t,e,n){return g.iteratee!==_?g.iteratee(t,e):null==t?g.identity:g.isFunction(t)?y(t,e,n):g.isObject(t)&&!g.isArray(t)?g.matcher(t):g.property(t)};g.iteratee=_=function(t,e){return b(t,e,1/0)};var w=function(t,e){return e=null==e?t.length-1:+e,function(){for(var n=Math.max(arguments.length-e,0),r=Array(n),i=0;i<n;i++)r[i]=arguments[i+e];switch(e){case 0:return t.call(this,r);case 1:return t.call(this,arguments[0],r);case 2:return t.call(this,arguments[0],arguments[1],r)}var a=Array(e+1);for(i=0;i<e;i++)a[i]=arguments[i];return a[e]=r,t.apply(this,a)}},x=function(t){if(!g.isObject(t))return{};if(m)return m(t);v.prototype=t;var e=new v;return v.prototype=null,e},k=function(t){return function(e){return null==e?void 0:e[t]}},M=function(t,e){return null!=t&&d.call(t,e)},E=function(t,e){for(var n=e.length,r=0;r<n;r++){if(null==t)return;t=t[e[r]]}return n?t:void 0},S=Math.pow(2,53)-1,T=k("length"),j=function(t){var e=T(t);return"number"==typeof e&&e>=0&&e<=S};g.each=g.forEach=function(t,e,n){var r,i;if(e=y(e,n),j(t))for(r=0,i=t.length;r<i;r++)e(t[r],r,t);else{var a=g.keys(t);for(r=0,i=a.length;r<i;r++)e(t[a[r]],a[r],t)}return t},g.map=g.collect=function(t,e,n){e=b(e,n);for(var r=!j(t)&&g.keys(t),i=(r||t).length,a=Array(i),o=0;o<i;o++){var u=r?r[o]:o;a[o]=e(t[u],u,t)}return a};var O=function(t){var e=function(e,n,r,i){var a=!j(e)&&g.keys(e),o=(a||e).length,u=t>0?0:o-1;for(i||(r=e[a?a[u]:u],u+=t);u>=0&&u<o;u+=t){var s=a?a[u]:u;r=n(r,e[s],s,e)}return r};return function(t,n,r,i){var a=arguments.length>=3;return e(t,y(n,i,4),r,a)}};g.reduce=g.foldl=g.inject=O(1),g.reduceRight=g.foldr=O(-1),g.find=g.detect=function(t,e,n){var r=(j(t)?g.findIndex:g.findKey)(t,e,n);if(void 0!==r&&-1!==r)return t[r]},g.filter=g.select=function(t,e,n){var r=[];return e=b(e,n),g.each(t,(function(t,n,i){e(t,n,i)&&r.push(t)})),r},g.reject=function(t,e,n){return g.filter(t,g.negate(b(e)),n)},g.every=g.all=function(t,e,n){e=b(e,n);for(var r=!j(t)&&g.keys(t),i=(r||t).length,a=0;a<i;a++){var o=r?r[a]:a;if(!e(t[o],o,t))return!1}return!0},g.some=g.any=function(t,e,n){e=b(e,n);for(var r=!j(t)&&g.keys(t),i=(r||t).length,a=0;a<i;a++){var o=r?r[a]:a;if(e(t[o],o,t))return!0}return!1},g.contains=g.includes=g.include=function(t,e,n,r){return j(t)||(t=g.values(t)),("number"!=typeof n||r)&&(n=0),g.indexOf(t,e,n)>=0},g.invoke=w((function(t,e,n){var r,i;return g.isFunction(e)?i=e:g.isArray(e)&&(r=e.slice(0,-1),e=e[e.length-1]),g.map(t,(function(t){var a=i;if(!a){if(r&&r.length&&(t=E(t,r)),null==t)return;a=t[e]}return null==a?a:a.apply(t,n)}))})),g.pluck=function(t,e){return g.map(t,g.property(e))},g.where=function(t,e){return g.filter(t,g.matcher(e))},g.findWhere=function(t,e){return g.find(t,g.matcher(e))},g.max=function(t,e,n){var r,i,a=-1/0,o=-1/0;if(null==e||"number"==typeof e&&"object"!=typeof t[0]&&null!=t)for(var u=0,s=(t=j(t)?t:g.values(t)).length;u<s;u++)null!=(r=t[u])&&r>a&&(a=r);else e=b(e,n),g.each(t,(function(t,n,r){((i=e(t,n,r))>o||i===-1/0&&a===-1/0)&&(a=t,o=i)}));return a},g.min=function(t,e,n){var r,i,a=1/0,o=1/0;if(null==e||"number"==typeof e&&"object"!=typeof t[0]&&null!=t)for(var u=0,s=(t=j(t)?t:g.values(t)).length;u<s;u++)null!=(r=t[u])&&r<a&&(a=r);else e=b(e,n),g.each(t,(function(t,n,r){((i=e(t,n,r))<o||i===1/0&&a===1/0)&&(a=t,o=i)}));return a},g.shuffle=function(t){return g.sample(t,1/0)},g.sample=function(t,e,n){if(null==e||n)return j(t)||(t=g.values(t)),t[g.random(t.length-1)];var r=j(t)?g.clone(t):g.values(t),i=T(r);e=Math.max(Math.min(e,i),0);for(var a=i-1,o=0;o<e;o++){var u=g.random(o,a),s=r[o];r[o]=r[u],r[u]=s}return r.slice(0,e)},g.sortBy=function(t,e,n){var r=0;return e=b(e,n),g.pluck(g.map(t,(function(t,n,i){return{value:t,index:r++,criteria:e(t,n,i)}})).sort((function(t,e){var n=t.criteria,r=e.criteria;if(n!==r){if(n>r||void 0===n)return 1;if(n<r||void 0===r)return-1}return t.index-e.index})),"value")};var A=function(t,e){return function(n,r,i){var a=e?[[],[]]:{};return r=b(r,i),g.each(n,(function(e,i){var o=r(e,i,n);t(a,e,o)})),a}};g.groupBy=A((function(t,e,n){M(t,n)?t[n].push(e):t[n]=[e]})),g.indexBy=A((function(t,e,n){t[n]=e})),g.countBy=A((function(t,e,n){M(t,n)?t[n]++:t[n]=1}));var L=/[^\ud800-\udfff]|[\ud800-\udbff][\udc00-\udfff]|[\ud800-\udfff]/g;g.toArray=function(t){return t?g.isArray(t)?l.call(t):g.isString(t)?t.match(L):j(t)?g.map(t,g.identity):g.values(t):[]},g.size=function(t){return null==t?0:j(t)?t.length:g.keys(t).length},g.partition=A((function(t,e,n){t[n?0:1].push(e)}),!0),g.first=g.head=g.take=function(t,e,n){return null==t||t.length<1?null==e?void 0:[]:null==e||n?t[0]:g.initial(t,t.length-e)},g.initial=function(t,e,n){return l.call(t,0,Math.max(0,t.length-(null==e||n?1:e)))},g.last=function(t,e,n){return null==t||t.length<1?null==e?void 0:[]:null==e||n?t[t.length-1]:g.rest(t,Math.max(0,t.length-e))},g.rest=g.tail=g.drop=function(t,e,n){return l.call(t,null==e||n?1:e)},g.compact=function(t){return g.filter(t,Boolean)};var C=function(t,e,n,r){for(var i=(r=r||[]).length,a=0,o=T(t);a<o;a++){var u=t[a];if(j(u)&&(g.isArray(u)||g.isArguments(u)))if(e)for(var s=0,c=u.length;s<c;)r[i++]=u[s++];else C(u,e,n,r),i=r.length;else n||(r[i++]=u)}return r};g.flatten=function(t,e){return C(t,e,!1)},g.without=w((function(t,e){return g.difference(t,e)})),g.uniq=g.unique=function(t,e,n,r){g.isBoolean(e)||(r=n,n=e,e=!1),null!=n&&(n=b(n,r));for(var i=[],a=[],o=0,u=T(t);o<u;o++){var s=t[o],c=n?n(s,o,t):s;e&&!n?(o&&a===c||i.push(s),a=c):n?g.contains(a,c)||(a.push(c),i.push(s)):g.contains(i,s)||i.push(s)}return i},g.union=w((function(t){return g.uniq(C(t,!0,!0))})),g.intersection=function(t){for(var e=[],n=arguments.length,r=0,i=T(t);r<i;r++){var a=t[r];if(!g.contains(e,a)){var o;for(o=1;o<n&&g.contains(arguments[o],a);o++);o===n&&e.push(a)}}return e},g.difference=w((function(t,e){return e=C(e,!0,!0),g.filter(t,(function(t){return!g.contains(e,t)}))})),g.unzip=function(t){for(var e=t&&g.max(t,T).length||0,n=Array(e),r=0;r<e;r++)n[r]=g.pluck(t,r);return n},g.zip=w(g.unzip),g.object=function(t,e){for(var n={},r=0,i=T(t);r<i;r++)e?n[t[r]]=e[r]:n[t[r][0]]=t[r][1];return n};var D=function(t){return function(e,n,r){n=b(n,r);for(var i=T(e),a=t>0?0:i-1;a>=0&&a<i;a+=t)if(n(e[a],a,e))return a;return-1}};g.findIndex=D(1),g.findLastIndex=D(-1),g.sortedIndex=function(t,e,n,r){for(var i=(n=b(n,r,1))(e),a=0,o=T(t);a<o;){var u=Math.floor((a+o)/2);n(t[u])<i?a=u+1:o=u}return a};var N=function(t,e,n){return function(r,i,a){var o=0,u=T(r);if("number"==typeof a)t>0?o=a>=0?a:Math.max(a+u,o):u=a>=0?Math.min(a+1,u):a+u+1;else if(n&&a&&u)return r[a=n(r,i)]===i?a:-1;if(i!=i)return(a=e(l.call(r,o,u),g.isNaN))>=0?a+o:-1;for(a=t>0?o:u-1;a>=0&&a<u;a+=t)if(r[a]===i)return a;return-1}};g.indexOf=N(1,g.findIndex,g.sortedIndex),g.lastIndexOf=N(-1,g.findLastIndex),g.range=function(t,e,n){null==e&&(e=t||0,t=0),n||(n=e<t?-1:1);for(var r=Math.max(Math.ceil((e-t)/n),0),i=Array(r),a=0;a<r;a++,t+=n)i[a]=t;return i},g.chunk=function(t,e){if(null==e||e<1)return[];for(var n=[],r=0,i=t.length;r<i;)n.push(l.call(t,r,r+=e));return n};var P=function(t,e,n,r,i){if(!(r instanceof e))return t.apply(n,i);var a=x(t.prototype),o=t.apply(a,i);return g.isObject(o)?o:a};g.bind=w((function(t,e,n){if(!g.isFunction(t))throw new TypeError("Bind must be called on a function");var r=w((function(i){return P(t,r,e,this,n.concat(i))}));return r})),g.partial=w((function(t,e){var n=g.partial.placeholder,r=function(){for(var i=0,a=e.length,o=Array(a),u=0;u<a;u++)o[u]=e[u]===n?arguments[i++]:e[u];for(;i<arguments.length;)o.push(arguments[i++]);return P(t,r,this,this,o)};return r})),g.partial.placeholder=g,g.bindAll=w((function(t,e){var n=(e=C(e,!1,!1)).length;if(n<1)throw new Error("bindAll must be passed function names");for(;n--;){var r=e[n];t[r]=g.bind(t[r],t)}})),g.memoize=function(t,e){var n=function(r){var i=n.cache,a=""+(e?e.apply(this,arguments):r);return M(i,a)||(i[a]=t.apply(this,arguments)),i[a]};return n.cache={},n},g.delay=w((function(t,e,n){return setTimeout((function(){return t.apply(null,n)}),e)})),g.defer=g.partial(g.delay,g,1),g.throttle=function(t,e,n){var r,i,a,o,u=0;n||(n={});var s=function(){u=!1===n.leading?0:g.now(),r=null,o=t.apply(i,a),r||(i=a=null)},c=function(){var c=g.now();u||!1!==n.leading||(u=c);var l=e-(c-u);return i=this,a=arguments,l<=0||l>e?(r&&(clearTimeout(r),r=null),u=c,o=t.apply(i,a),r||(i=a=null)):r||!1===n.trailing||(r=setTimeout(s,l)),o};return c.cancel=function(){clearTimeout(r),u=0,r=i=a=null},c},g.debounce=function(t,e,n){var r,i,a=function(e,n){r=null,n&&(i=t.apply(e,n))},o=w((function(o){if(r&&clearTimeout(r),n){var u=!r;r=setTimeout(a,e),u&&(i=t.apply(this,o))}else r=g.delay(a,e,this,o);return i}));return o.cancel=function(){clearTimeout(r),r=null},o},g.wrap=function(t,e){return g.partial(e,t)},g.negate=function(t){return function(){return!t.apply(this,arguments)}},g.compose=function(){var t=arguments,e=t.length-1;return function(){for(var n=e,r=t[e].apply(this,arguments);n--;)r=t[n].call(this,r);return r}},g.after=function(t,e){return function(){if(--t<1)return e.apply(this,arguments)}},g.before=function(t,e){var n;return function(){return--t>0&&(n=e.apply(this,arguments)),t<=1&&(e=null),n}},g.once=g.partial(g.before,2),g.restArguments=w;var R=!{toString:null}.propertyIsEnumerable("toString"),Y=["valueOf","isPrototypeOf","toString","propertyIsEnumerable","hasOwnProperty","toLocaleString"],I=function(t,e){var n=Y.length,r=t.constructor,i=g.isFunction(r)&&r.prototype||u,a="constructor";for(M(t,a)&&!g.contains(e,a)&&e.push(a);n--;)(a=Y[n])in t&&t[a]!==i[a]&&!g.contains(e,a)&&e.push(a)};g.keys=function(t){if(!g.isObject(t))return[];if(p)return p(t);var e=[];for(var n in t)M(t,n)&&e.push(n);return R&&I(t,e),e},g.allKeys=function(t){if(!g.isObject(t))return[];var e=[];for(var n in t)e.push(n);return R&&I(t,e),e},g.values=function(t){for(var e=g.keys(t),n=e.length,r=Array(n),i=0;i<n;i++)r[i]=t[e[i]];return r},g.mapObject=function(t,e,n){e=b(e,n);for(var r=g.keys(t),i=r.length,a={},o=0;o<i;o++){var u=r[o];a[u]=e(t[u],u,t)}return a},g.pairs=function(t){for(var e=g.keys(t),n=e.length,r=Array(n),i=0;i<n;i++)r[i]=[e[i],t[e[i]]];return r},g.invert=function(t){for(var e={},n=g.keys(t),r=0,i=n.length;r<i;r++)e[t[n[r]]]=n[r];return e},g.functions=g.methods=function(t){var e=[];for(var n in t)g.isFunction(t[n])&&e.push(n);return e.sort()};var z=function(t,e){return function(n){var r=arguments.length;if(e&&(n=Object(n)),r<2||null==n)return n;for(var i=1;i<r;i++)for(var a=arguments[i],o=t(a),u=o.length,s=0;s<u;s++){var c=o[s];e&&void 0!==n[c]||(n[c]=a[c])}return n}};g.extend=z(g.allKeys),g.extendOwn=g.assign=z(g.keys),g.findKey=function(t,e,n){e=b(e,n);for(var r,i=g.keys(t),a=0,o=i.length;a<o;a++)if(e(t[r=i[a]],r,t))return r};var F,H,B=function(t,e,n){return e in n};g.pick=w((function(t,e){var n={},r=e[0];if(null==t)return n;g.isFunction(r)?(e.length>1&&(r=y(r,e[1])),e=g.allKeys(t)):(r=B,e=C(e,!1,!1),t=Object(t));for(var i=0,a=e.length;i<a;i++){var o=e[i],u=t[o];r(u,o,t)&&(n[o]=u)}return n})),g.omit=w((function(t,e){var n,r=e[0];return g.isFunction(r)?(r=g.negate(r),e.length>1&&(n=e[1])):(e=g.map(C(e,!1,!1),String),r=function(t,n){return!g.contains(e,n)}),g.pick(t,r,n)})),g.defaults=z(g.allKeys,!0),g.create=function(t,e){var n=x(t);return e&&g.extendOwn(n,e),n},g.clone=function(t){return g.isObject(t)?g.isArray(t)?t.slice():g.extend({},t):t},g.tap=function(t,e){return e(t),t},g.isMatch=function(t,e){var n=g.keys(e),r=n.length;if(null==t)return!r;for(var i=Object(t),a=0;a<r;a++){var o=n[a];if(e[o]!==i[o]||!(o in i))return!1}return!0},F=function(t,e,n,r){if(t===e)return 0!==t||1/t==1/e;if(null==t||null==e)return!1;if(t!=t)return e!=e;var i=typeof t;return("function"===i||"object"===i||"object"==typeof e)&&H(t,e,n,r)},H=function(t,e,n,r){t instanceof g&&(t=t._wrapped),e instanceof g&&(e=e._wrapped);var i=f.call(t);if(i!==f.call(e))return!1;switch(i){case"[object RegExp]":case"[object String]":return""+t==""+e;case"[object Number]":return+t!=+t?+e!=+e:0==+t?1/+t==1/e:+t==+e;case"[object Date]":case"[object Boolean]":return+t==+e;case"[object Symbol]":return s.valueOf.call(t)===s.valueOf.call(e)}var a="[object Array]"===i;if(!a){if("object"!=typeof t||"object"!=typeof e)return!1;var o=t.constructor,u=e.constructor;if(o!==u&&!(g.isFunction(o)&&o instanceof o&&g.isFunction(u)&&u instanceof u)&&"constructor"in t&&"constructor"in e)return!1}r=r||[];for(var c=(n=n||[]).length;c--;)if(n[c]===t)return r[c]===e;if(n.push(t),r.push(e),a){if((c=t.length)!==e.length)return!1;for(;c--;)if(!F(t[c],e[c],n,r))return!1}else{var l,d=g.keys(t);if(c=d.length,g.keys(e).length!==c)return!1;for(;c--;)if(l=d[c],!M(e,l)||!F(t[l],e[l],n,r))return!1}return n.pop(),r.pop(),!0},g.isEqual=function(t,e){return F(t,e)},g.isEmpty=function(t){return null==t||(j(t)&&(g.isArray(t)||g.isString(t)||g.isArguments(t))?0===t.length:0===g.keys(t).length)},g.isElement=function(t){return!(!t||1!==t.nodeType)},g.isArray=h||function(t){return"[object Array]"===f.call(t)},g.isObject=function(t){var e=typeof t;return"function"===e||"object"===e&&!!t},g.each(["Arguments","Function","String","Number","Date","RegExp","Error","Symbol","Map","WeakMap","Set","WeakSet"],(function(t){g["is"+t]=function(e){return f.call(e)==="[object "+t+"]"}})),g.isArguments(arguments)||(g.isArguments=function(t){return M(t,"callee")});var q=i.document&&i.document.childNodes;"object"!=typeof Int8Array&&"function"!=typeof q&&(g.isFunction=function(t){return"function"==typeof t||!1}),g.isFinite=function(t){return!g.isSymbol(t)&&isFinite(t)&&!isNaN(parseFloat(t))},g.isNaN=function(t){return g.isNumber(t)&&isNaN(t)},g.isBoolean=function(t){return!0===t||!1===t||"[object Boolean]"===f.call(t)},g.isNull=function(t){return null===t},g.isUndefined=function(t){return void 0===t},g.has=function(t,e){if(!g.isArray(e))return M(t,e);for(var n=e.length,r=0;r<n;r++){var i=e[r];if(null==t||!d.call(t,i))return!1;t=t[i]}return!!n},g.noConflict=function(){return i._=a,this},g.identity=function(t){return t},g.constant=function(t){return function(){return t}},g.noop=function(){},g.property=function(t){return g.isArray(t)?function(e){return E(e,t)}:k(t)},g.propertyOf=function(t){return null==t?function(){}:function(e){return g.isArray(e)?E(t,e):t[e]}},g.matcher=g.matches=function(t){return t=g.extendOwn({},t),function(e){return g.isMatch(e,t)}},g.times=function(t,e,n){var r=Array(Math.max(0,t));e=y(e,n,1);for(var i=0;i<t;i++)r[i]=e(i);return r},g.random=function(t,e){return null==e&&(e=t,t=0),t+Math.floor(Math.random()*(e-t+1))},g.now=Date.now||function(){return(new Date).getTime()};var U={"&":"&amp;","<":"&lt;",">":"&gt;",'"':"&quot;","'":"&#x27;","`":"&#x60;"},W=g.invert(U),G=function(t){var e=function(e){return t[e]},n="(?:"+g.keys(t).join("|")+")",r=RegExp(n),i=RegExp(n,"g");return function(t){return t=null==t?"":""+t,r.test(t)?t.replace(i,e):t}};g.escape=G(U),g.unescape=G(W),g.result=function(t,e,n){g.isArray(e)||(e=[e]);var r=e.length;if(!r)return g.isFunction(n)?n.call(t):n;for(var i=0;i<r;i++){var a=null==t?void 0:t[e[i]];void 0===a&&(a=n,i=r),t=g.isFunction(a)?a.call(t):a}return t};var V=0;g.uniqueId=function(t){var e=++V+"";return t?t+e:e},g.templateSettings={evaluate:/<%([\s\S]+?)%>/g,interpolate:/<%=([\s\S]+?)%>/g,escape:/<%-([\s\S]+?)%>/g};var $=/(.)^/,X={"'":"'","\\":"\\","\r":"r","\n":"n","\u2028":"u2028","\u2029":"u2029"},J=/\\|'|\r|\n|\u2028|\u2029/g,Z=function(t){return"\\"+X[t]};g.template=function(t,e,n){!e&&n&&(e=n),e=g.defaults({},e,g.templateSettings);var r,i=RegExp([(e.escape||$).source,(e.interpolate||$).source,(e.evaluate||$).source].join("|")+"|$","g"),a=0,o="__p+='";t.replace(i,(function(e,n,r,i,u){return o+=t.slice(a,u).replace(J,Z),a=u+e.length,n?o+="'+\n((__t=("+n+"))==null?'':_.escape(__t))+\n'":r?o+="'+\n((__t=("+r+"))==null?'':__t)+\n'":i&&(o+="';\n"+i+"\n__p+='"),e})),o+="';\n",e.variable||(o="with(obj||{}){\n"+o+"}\n"),o="var __t,__p='',__j=Array.prototype.join,print=function(){__p+=__j.call(arguments,'');};\n"+o+"return __p;\n";try{r=new Function(e.variable||"obj","_",o)}catch(t){throw t.source=o,t}var u=function(t){return r.call(this,t,g)},s=e.variable||"obj";return u.source="function("+s+"){\n"+o+"}",u},g.chain=function(t){var e=g(t);return e._chain=!0,e};var K=function(t,e){return t._chain?g(e).chain():e};g.mixin=function(t){return g.each(g.functions(t),(function(e){var n=g[e]=t[e];g.prototype[e]=function(){var t=[this._wrapped];return c.apply(t,arguments),K(this,n.apply(g,t))}})),g},g.mixin(g),g.each(["pop","push","reverse","shift","sort","splice","unshift"],(function(t){var e=o[t];g.prototype[t]=function(){var n=this._wrapped;return e.apply(n,arguments),"shift"!==t&&"splice"!==t||0!==n.length||delete n[0],K(this,n)}})),g.each(["concat","join","slice"],(function(t){var e=o[t];g.prototype[t]=function(){return K(this,e.apply(this._wrapped,arguments))}})),g.prototype.value=function(){return this._wrapped},g.prototype.valueOf=g.prototype.toJSON=g.prototype.value,g.prototype.toString=function(){return String(this._wrapped)},void 0===(r=function(){return g}.apply(e,[]))||(n.exports=r)}()}).call(this,n(6),n(27)(t))},function(t,e,n){"use strict";Object.defineProperty(e,"__esModule",{value:!0}),e.default=void 0;var r=function(t){if(t&&t.__esModule)return t;if(null===t||"object"!==m(t)&&"function"!=typeof t)return{default:t};var e=p();if(e&&e.has(t))return e.get(t);var n={},r=Object.defineProperty&&Object.getOwnPropertyDescriptor;for(var i in t)if(Object.prototype.hasOwnProperty.call(t,i)){var a=r?Object.getOwnPropertyDescriptor(t,i):null;a&&(a.get||a.set)?Object.defineProperty(n,i,a):n[i]=t[i]}n.default=t,e&&e.set(t,n);return n}(n(1)),i=h(n(158)),a=h(n(178)),o=h(n(186)),u=h(n(188)),s=h(n(189)),c=h(n(263)),l=h(n(190)),f=h(n(191)),d=n(83);function h(t){return t&&t.__esModule?t:{default:t}}function p(){if("function"!=typeof WeakMap)return null;var t=new WeakMap;return p=function(){return t},t}function m(t){return(m="function"==typeof Symbol&&"symbol"==typeof Symbol.iterator?function(t){return typeof t}:function(t){return t&&"function"==typeof Symbol&&t.constructor===Symbol&&t!==Symbol.prototype?"symbol":typeof t})(t)}function v(t,e){for(var n=0;n<e.length;n++){var r=e[n];r.enumerable=r.enumerable||!1,r.configurable=!0,"value"in r&&(r.writable=!0),Object.defineProperty(t,r.key,r)}}function g(t,e){return!e||"object"!==m(e)&&"function"!=typeof e?function(t){if(void 0===t)throw new ReferenceError("this hasn't been initialised - super() hasn't been called");return t}(t):e}function _(){if("undefined"==typeof Reflect||!Reflect.construct)return!1;if(Reflect.construct.sham)return!1;if("function"==typeof Proxy)return!0;try{return Date.prototype.toString.call(Reflect.construct(Date,[],(function(){}))),!0}catch(t){return!1}}function y(t){return(y=Object.setPrototypeOf?Object.getPrototypeOf:function(t){return t.__proto__||Object.getPrototypeOf(t)})(t)}function b(t,e){return(b=Object.setPrototypeOf||function(t,e){return t.__proto__=e,t})(t,e)}var w=function(t){!function(t,e){if("function"!=typeof e&&null!==e)throw new TypeError("Super expression must either be null or a function");t.prototype=Object.create(e&&e.prototype,{constructor:{value:t,writable:!0,configurable:!0}}),e&&b(t,e)}(m,t);var e,n,d,h,p=(e=m,function(){var t,n=y(e);if(_()){var r=y(this).constructor;t=Reflect.construct(n,arguments,r)}else t=n.apply(this,arguments);return g(this,t)});function m(t){var e;return function(t,e){if(!(t instanceof e))throw new TypeError("Cannot call a class as a function")}(this,m),(e=p.call(this,t)).label_width=200,e.initialize(e.props),e}return n=m,(d=[{key:"setScrollingEvents",value:function(t){if(t.fasta){var e=t.width,n=t.height,r=t.axis_height,i=this.full_pixel_width,a=this.full_pixel_height,o=this.label_width;this.scroll_broadcaster=new f.default({width:i,height:a,x_pad:e-o,y_pad:n-r,x_pixel:this.x_pixel||0,y_pixel:this.y_pixel||0,bidirectional:["alignmentjs-alignment","alignmentjs-axis-div","alignmentjs-labels-div"]}),t.excavator&&(t.excavator.broadcaster=this.scroll_broadcaster)}}},{key:"shouldComponentUpdate",value:function(t){var e=i.default.isEqual(this.props.fasta,t.fasta),n=!i.default.isEqual(this.props.molecule,t.molecule)||!i.default.isEqual(this.props.site_color,t.site_color)||!i.default.isEqual(this.props.text_color,t.text_color);return!(e&&!n||(this.initialize(t),0))}},{key:"initialize",value:function(t){if(t.fasta){var e=t.fasta,n=t.site_size,r=t.width,i=t.height;this.sequence_data=(0,a.default)(e);var u=this.sequence_data,s=this.props.label_padding;this.label_width=(0,o.default)(u,s),this.full_pixel_width=n*this.sequence_data.number_of_sites,this.full_pixel_height=n*this.sequence_data.number_of_sequences;var c=t.centerOnSite,l=t.centerOnHeader;this.x_pixel=n*c-r/2||0,this.y_pixel=l?n*this.sequence_data.map((function(t){return t.header})).indexOf(l)-i/2:0}this.setScrollingEvents(t)}},{key:"render",value:function(){var t=this.full_pixel_width,e=this.full_pixel_height,n=this.label_width,i=t?Math.min(n+t,this.props.width):this.props.width,a=e?Math.min(e+this.props.axis_height,this.props.height):this.props.height;return r.default.createElement("div",{id:"alignmentjs-main-div",style:{width:i,height:a}},r.default.createElement(c.default,{width:this.label_width,height:this.props.axis_height}),r.default.createElement(s.default,{width:i-this.label_width,height:this.props.axis_height,site_size:this.props.site_size,sequence_data:this.sequence_data,x_pixel:this.x_pixel,scroll_broadcaster:this.scroll_broadcaster,start_site:this.props.start_site}),r.default.createElement(l.default,{width:this.label_width,height:a-this.props.axis_height,sequence_data:this.sequence_data,site_size:this.props.site_size,y_pixel:this.y_pixel,scroll_broadcaster:this.scroll_broadcaster,onClick:this.props.onSequenceClick}),r.default.createElement(u.default,{width:i-this.label_width,height:a-this.props.axis_height,sequence_data:this.sequence_data,site_color:this.props.site_color,text_color:this.props.text_color,site_size:this.props.site_size,x_pixel:this.x_pixel,y_pixel:this.y_pixel,scroll_broadcaster:this.scroll_broadcaster,molecule:this.props.molecule,onSiteClick:this.props.onSiteClick,onSiteHover:this.props.onSiteHover}))}}])&&v(n.prototype,d),h&&v(n,h),m}(r.Component);w.defaultProps={site_color:d.nucleotide_color,text_color:d.nucleotide_text_color,label_padding:10,site_size:20,axis_height:25,width:960,height:500,sender:"main",molecule:function(t){return t},start_site:0,onSequenceClick:function(t,e){return function(){return null}},onSiteHover:function(){return null},onSiteClick:function(){return null}};var x=w;e.default=x},function(t,e,n){(function(t){!function(e,n,r,i,a,o){"use strict";function u(t){return!n.has(t,"children")}a=a&&a.hasOwnProperty("default")?a.default:a;var s=Object.freeze({graft_a_node:function(t,e,n,r){let i=this.nodes.descendants();if(t.parent&&i.indexOf(t)>=0){let i=t.parent.children.indexOf(t),a={name:n,parent:t.parent,attribute:r?r[2]:null,original_child_order:t.original_child_order},o={name:e,parent:a,attribute:r?r[1]:null,original_child_order:2};a.children=[t,o],t.parent.children[i]=a,t.parent=a,t.attribute=r?r[0]:null,t.original_child_order=1}return this},delete_a_node:function(t){let e=this.nodes.descendants();if("number"!=typeof t)return this.delete_a_node(e.indexOf(t));if(t>0&&t<e.length){let n=e[t];if(n.parent){let r=n.parent.children.indexOf(n);r>=0&&(e.splice(t,1),n.children&&n.children.forEach((function(t){t.original_child_order=n.parent.children.length,n.parent.children.push(t),t.parent=n.parent})),n.parent.children.length>2?n.parent.children.splice(r,1):n.parent.parent?(n.parent.parent.children[n.parent.parent.children.indexOf(n.parent)]=n.parent.children[1-r],n.parent.children[1-r].parent=n.parent.parent,e.splice(e.indexOf(n.parent),1)):(e.splice(0,1),e.parent=null,delete e.data.attribute,delete e.data.annotation,delete e.data.original_child_order,e.name="root",e.data.name="root"))}}return this},get_tips:function(){return n.filter(this.nodes.descendants(),t=>!n.has(t,"children"))},get_internals:function(){return n.filter(this.nodes.descendants(),t=>n.has(t,"children"))},get_root_node:function(){return this.nodes},get_nodes:function(){return this.nodes},get_node_by_name:function(t){return n.filter(this.nodes.descendants(),e=>e.data.name==t)[0]},assign_attributes:function(t){n.each(this.nodes,(function(e){n.indexOf(n.keys(t),e.name)>=0&&(e.annotations=t[e.name])}))},is_leafnode:u,update_key_name:function(t,e){return this.nodes.each((function(n){t in n&&(e&&(n[e]=n[t]),delete n[t])})),this},clear_internal_nodes:function(t){t||this.nodes.each(t=>{u(t)||(t[this.selection_attribute_name]=!1)})}});function c(t,e,n){let r=n||"{",i="{"==r?"}":"]",a=[];function o(){let t=a[a.length-1];"children"in t||(t.children=[]),a.push({name:null}),t.children.push(a[a.length-1]),a[a.length-1].original_child_order=t.children.length}function u(){let t=a.pop();t.name=l,"children"in t?t.bootstrap_values=l:t.name=l,t.attribute=f,t.annotation=d,l="",f="",d=""}function s(e){return{json:null,error:"Unexpected '"+t[e]+"' in '"+t.substring(e-20,e+1)+"[ERROR HERE]"+t.substring(e+1,e+20)+"'"}}let c=0,l="",f="",d="",h=null,p={"'":1,'"':1},m={name:"root"};a.push(m);for(var v=/\s/,g=0;g<t.length;g++)try{var _=t[g];switch(c){case 0:"("==_&&(o(),c=1);break;case 1:case 3:if(":"==_)c=3;else if(","==_||")"==_)try{u(),c=1,","==_&&o()}catch(t){return s(g)}else if("("==_){if(l.length>0)return s(g);o()}else{if(_ in p){if(1==c&&0===l.length&&0===f.length&&0===d.length){c=2,h=_;continue}return s(g)}if(_==r){if(d.length)return s(g);c=4}else if(3==c)f+=_;else{if(v.test(_))continue;if(";"==_){g=t.length;break}l+=_}}break;case 2:if(_==h){if(g<t.length-1&&t[g+1]==h){g++,l+=h;continue}h=0,c=1;continue}l+=_;break;case 4:if(_==i)c=3;else{if(_==r)return s(g);d+=_}}}catch(t){return s(g)}return 1!=a.length?s(t.length-1):{json:m,error:null}}function l(t){let e=t,r=e.toUpperCase().indexOf("BEGIN DATA;"),i=e.slice(r);if(i.length<2)return"";r=i.toUpperCase().indexOf("END;");let a=i.slice(0,r);i=n.map(a.split(";"),t=>t.trim());let o=n.filter(i,t=>t.toUpperCase().startsWith("DIMENSION"));o=o[0].split(" "),o=n.object(n.map(n.rest(o),t=>t.split("=")));let u=n.filter(i,t=>t.toUpperCase().startsWith("FORMAT"));u=u[0].split(" "),(u=n.object(n.map(n.rest(u),t=>t.split("=")))).symbols=n.reject(u.symbols.split(""),t=>'"'==t);let s=n.filter(i,t=>t.toUpperCase().startsWith("MATRIX"));return s=s[0].split("\n"),s=n.object(n.map(n.rest(s),t=>n.compact(t.split(" ")))),s=n.mapObject(s,(t,e)=>"?"==t?u.symbols:Array(t)),{dimensions:o,format:u,matrix:s}}function f(t,e,r){n.each(t.get_tips(),t=>{t.data.test=r.matrix[t.data.name]})}function d(t){let e=t,r=e.toUpperCase().indexOf("BEGIN TREES;"),i=e.slice(r);if(i.length<2)return"";r=i.toUpperCase().indexOf("END;");let a=i.slice(0,r).split("\n");return c((a=n.filter(a,t=>t.trim().toUpperCase().startsWith("TREE")))[0])}var h=Object.freeze({parse_annotations:l,load_annotations:f,default:d}),p=function(t,e){var n;return(n=(t=function t(e){var n={};if(1==e.nodeType){if(e.attributes.length>0){n["@attributes"]={};for(var r=0;r<e.attributes.length;r++){var i=e.attributes.item(r);n["@attributes"][i.nodeName]=i.nodeValue}}}else 3==e.nodeType&&(n=e.nodeValue);if(e.hasChildNodes()&&1===e.childNodes.length&&3===e.childNodes[0].nodeType)n=e.childNodes[0].nodeValue;else if(e.hasChildNodes())for(var a=0;a<e.childNodes.length;a++){var o=e.childNodes.item(a),u=o.nodeName;if(void 0===n[u])n[u]=t(o);else{if(void 0===n[u].push){var s=n[u];n[u]=[],n[u].push(s)}n[u].push(t(o))}}return n}(t)).phyloxml.phylogeny.clade).name="root",function t(e,n){e.clade&&(e.clade.forEach(t),e.children=e.clade,delete e.clade),e.annotation=1,e.attribute="0.01",e.branch_length&&(e.attribute=e.branch_length),e.taxonomy&&(e.name=e.taxonomy.scientific_name),e.annotation=""}(n),{json:n,error:null}},m={nexml:function(t,e){var r;return parseString(t,(function(t,e){r=e["nex:nexml"].trees[0].tree.map((function(t){var e=t.node.map(t=>t.$),r=e.reduce((function(t,e){return e.edges=[],e.name=e.id,t[e.id]=e,t}),{}),i=e.filter(t=>t.root),a=i>0?i[0].id:e[0].id;return r[a].name="root",t.edge.map(t=>t.$).forEach((function(t){r[t.source].edges.push(t)})),function t(e,i){if(e.edges){var a=n.pluck(e.edges,"target");e.children=n.values(n.pick(r,a)),e.children.forEach((function(t,n){t.attribute=e.edges[n].length||""})),e.children.forEach(t),e.annotation=""}}(r[a]),r[a]}))})),r},phyloxml:p,nexus:d,nwk:c,beast:function(t){const e=c(t,0,"[");return function t(e){if(e.annotation){e.beast={};const t=e.annotation.split(/=|,|{|}/).filter(t=>t);for(var n=0;n<t.length;n+=2){let r=t[n].replace(/&|%/g,"");/[a-df-zA-DF-Z]+/.test(t[n+2])?e.beast[r]=+t[n+1]:(e.beast[r]=[+t[n+1],+t[n+2]],n++)}}e.annotation=void 0,e.children&&e.children.forEach(t)}(e.json),e}};function v(t,e,n){let r,i,a,o=[t],u=[];for(;t=o.pop();)if((!n||!n(t))&&(u.push(t),r=t.children))for(i=0,a=r.length;i<a;++i)o.push(r[i]);for(;t=u.pop();)e(t);return t}function g(t,e,n){let r,i,a=[t];for(;t=a.pop();)if((!n||!n(t))&&(e(t),r=t.children))for(i=r.length-1;i>=0;--i)a.push(r[i]);return t}function _(t,e,n){let r,i,a,o,u=[t];do{for(r=u.reverse(),u=[];t=r.pop();)if((!n||!n(t))&&(e(t),i=t.children))for(a=0,o=i.length;a<o;++a)u.push(i[a])}while(u.length);return t}function y(t){return v(t,(function(t){t.children&&(t.children[0].data.multiway_parent=t,t.children[1].data.multiway_parent=t.parent)})),r.map(t.descendants(),t=>{let e=t.data.multiway_parent;return e&&e.data.name,{source:t.data.multiway_parent,target:t}})}function b(t,e){let n=t.data;if("attribute"in n&&n.attribute&&n.attribute.length){e>0&&(n.attribute=String(e));let t=parseFloat(n.attribute);if(!isNaN(t))return Math.max(0,t)}}var w=Object.freeze({reroot:function(t,e){let r=this.nodes.descendants();if(e=void 0!==e?e:.5,t.parent){var a=i.hierarchy({name:"new_root",children:[{name:t.data.name}]});n.extendOwn(a.children[0],t),a.children[0].parent=a,r.forEach(t=>{t.__mapped_bl=this.branch_length_accessor(t),t.data.__mapped_bl=this.branch_length_accessor(t)}),this.set_branch_length((function(t){return t.__mapped_bl||t.data.__mapped_bl}));let u=t,s=t.parent,c=n.noop(),l=void 0===t.data.__mapped_bl?void 0:t.data.__mapped_bl*e;var o;if(c=s.data.__mapped_bl,s.data.__mapped_bl=void 0===t.data.__mapped_bl?void 0:t.__mapped_bl-l,t.data._mapped_bl=l,s.parent){for(a.children.push(s);s.parent;){o=s.children.indexOf(u),s.parent.parent?s.children.splice(o,1,s.parent):s.children.splice(o,1);let t=s.parent.data.__mapped_bl;void 0!==t&&(s.parent.data.__mapped_bl=c,c=t),u=s,s=s.parent}o=s.children.indexOf(u),s.children.splice(o,1)}else o=s.children.indexOf(u),s.children.splice(o,1),c=s.data.__mapped_bl,u=a;if(1==s.children.length)c&&(s.children[0].data.__mapped_bl+=c),u.children=u.children.concat(s.children);else{let e=new i.hierarchy({name:"__reroot_top_clade",__mapped_bl:c});n.extendOwn(a.children[0],t),e.data.__mapped_bl=c,e.children=s.children.map((function(t){return t.parent=e,t})),e.parent=u,u.children.push(e)}}if(this.update(a),this.traverse_and_compute(t=>{n.each(t.children,e=>{e.parent=t})},"pre-order"),!n.isUndefined(this.display)){let t=this.display.container,e=this.display.options;delete this.display,this.render(t,e)}return this},rootpath:function(t,e){if(t=t||"attribute",e=e||"y_scaled","parent"in this){let n=parseFloat(this[t]);this[e]=this.parent[e]+(isNaN(n)?.1:n)}else this[e]=0;return this[e]},path_to_root:function(t){let e=[];for(;t;)e.push(t),t=t.parent;return e}});function x(t){return t.y}function k(t){return t.x}function M(t,e,n){return{x:n+t*Math.sin(e),y:n+t*Math.cos(e)}}function E(t,e,n,r,i,a){t.radius=e*(t.radius+n),t.angle=2*Math.PI*t.x*i[0]/a[0];let o=M(t.radius,t.angle,r);return t.x=o.x,t.y=o.y,t}function S(t,e){var n=M(t[0].radius,t[0].angle,e),r=M(t[0].radius,t[1].angle,e);return"M "+x(n)+","+k(n)+" A "+t[0].radius+","+t[0].radius+" 0,0, "+(t[1].angle>t[0].angle?1:0)+" "+x(r)+","+k(r)+" L "+x(t[1])+","+k(t[1])}function T(t,e,n){var r=M(t.target.radius+(t.source.radius-t.target.radius)*e,t.target.angle,n);return{x:x(r),y:k(r)}}var j=i.line().x((function(t){return x(t)})).y((function(t){return k(t)})).curve(i.curveStepBefore);function O(t,e){return{x:x(t.target)+(x(t.source)-x(t.target))*e,y:k(t.target)}}function A(t){return t.tag||!1}function L(t,e){return t[e]||!1}const C={"tree-container":"phylotree-container","tree-scale-bar":"tree-scale-bar",node:"node","internal-node":"internal-node","tagged-node":"node-tagged","selected-node":"node-selected","collapsed-node":"node-collapsed","root-node":"root-node",branch:"branch","selected-branch":"branch-selected","tagged-branch":"branch-tagged","tree-selection-brush":"tree-selection-brush","branch-tracer":"branch-tracer",clade:"clade",node_text:"phylotree-node-text"};function D(t){return arguments.length?(D="string"==typeof t&&"equal"==t?function(t){return 1}:t,phylotree):D}var N={all:t=>!0,none:t=>!1,"all-leaf-nodes":t=>u(t.target),"all-internal-nodes":t=>!u(t.target)},P=Object.freeze({css_classes:C,internal_names:function(t){return arguments.length?(this.options["internal-names"]=t,this):this.options["internal-names"]},radial:function(t){return arguments.length?(this.options["is-radial"]=t,this):this.options["is-radial"]},align_tips:function(t){return arguments.length?(this.options["align-tips"]=t,this):this.options["align-tips"]},node_bubble_size:function(t){return this.options["draw-size-bubbles"]?this.relative_node_span(t)*this.scales[0]*.25:0},shift_tip:function(t){return this.options["is-radial"]?[("end"==t.text_align?-1:1)*(this.radius_pad_for_bubbles-t.radius),0]:(this.options["right-to-left"],[this.right_most_leaf-t.screen_x,0])},layout_handler:function(t){return arguments.length?(this.layout_listener_handler=t,this):this.layout_listener_handler},selection_label:function(t){return arguments.length?(this.selection_attribute_name=t,this.sync_edge_labels(),this):this.selection_attribute_name},get node_span(){return D},predefined_selecters:N,selection_callback:function(t){return t?(this.selection_callback=t,this):this.selection_callback}});function R(t){return!(t.hidden||t.notshown)}function Y(t){return t.notshown}function I(t){return t.has_hidden_nodes||!1}function z(t){return t.collapsed||!1}function F(t){return[t.node,t["internal-node"],t["collapsed-node"],t["tagged-node"],t["root-node"]].reduce((function(t,e,n,r){return t+"g."+e+(n<r.length-1?",":"")}),"")}function H(t){return u(t=t.data)?t.name||"":this.show_internal_name(t)?t.name:""}var B=Object.freeze({shift_tip:function(t){return this.radial()?[("end"==t.text_align?-1:1)*(this.radius_pad_for_bubbles-t.radius),0]:(this.options["right-to-left"],[this.right_most_leaf-t.screen_x,0])},draw_node:function(t,e,n){t=i.select(t);var r=u(e);r&&(t=t.attr("data-node-name",e.data.name));let a=t.selectAll("text").data([e]),o=t.selectAll("line");if(r||this.show_internal_name(e)&&!z(e))if(a=a.enter().append("text").classed(this.css_classes.node_text,!0).merge(a).on("click",this.handle_node_click).attr("dy",t=>.33*this.shown_font_size).text(t=>this.options["show-labels"]?this._node_label(t):"").style("font-size",t=>this.ensure_size_is_in_px(this.shown_font_size)),a=this.radial()?a.attr("transform",t=>this.d3_phylotree_svg_rotate(t.text_angle)+this.d3_phylotree_svg_translate(this.align_tips()?this.shift_tip(t):null)).attr("text-anchor",t=>t.text_align):a.attr("text-anchor","start").attr("transform",t=>"right-to-left"==this.options.layout?this.d3_phylotree_svg_translate([-20,0]):this.d3_phylotree_svg_translate(this.align_tips()?this.shift_tip(t):null)),this.align_tips()?(o=o.data([e]),n?o=o.enter().append("line").classed(this.css_classes["branch-tracer"],!0).merge(o).attr("x1",t=>("end"==t.text_align?-1:1)*this.node_bubble_size(e)).attr("x2",0).attr("y1",0).attr("y2",0).attr("x2",t=>"right-to-left"==this.options.layout?t.screen_x:this.shift_tip(t)[0]).attr("transform",t=>this.d3_phylotree_svg_rotate(t.text_angle)).attr("x2",t=>"right-to-left"==this.options.layout?t.screen_x:this.shift_tip(t)[0]).attr("transform",t=>this.d3_phylotree_svg_rotate(t.text_angle)):(o=o.enter().append("line").classed(this.css_classes["branch-tracer"],!0).merge(o).attr("x1",t=>("end"==t.text_align?-1:1)*this.node_bubble_size(e)).attr("y2",0).attr("y1",0).attr("x2",t=>this.shift_tip(t)[0])).attr("transform",t=>this.d3_phylotree_svg_rotate(t.text_angle))):o.remove(),this.options["draw-size-bubbles"]){var s=this.node_bubble_size(e);t.selectAll("circle").data([s]).enter().append("circle").attr("r",(function(t){return t})),this.shown_font_size>=5&&(a=a.attr("dx",t=>("end"==t.text_align?-1:1)*((this.align_tips()?0:s)+.33*this.shown_font_size)))}else this.shown_font_size>=5&&(a=a.attr("dx",t=>("end"==t.text_align?-1:1)*this.shown_font_size*.33));if(!r){let n=t.selectAll("circle").data([e]).enter().append("circle"),r=this.node_circle_size()(e);r>0?n.merge(n).attr("r",t=>Math.min(.75*this.shown_font_size,r)).on("click",t=>{this.handle_node_click(t)}):n.remove()}return this.node_styler&&this.node_styler(t,e),e},update_has_hidden_nodes:function(){let t=this.phylotree.nodes.descendants();for(let e=t.length-1;e>=0;e-=1)u(t[e])?t[e].has_hidden_nodes=t[e].notshown:t[e].has_hidden_nodes=t[e].children.reduce((function(t,e){return e.notshown||t}),!1);return this},show_internal_name:function(t){const e=this.internal_names();return!!e&&("function"==typeof e?e(t):e)},node_span:function(t){return arguments.length?(this.node_span="string"==typeof t&&"equal"==t?function(t){return 1}:t,this):this.node_span},reclass_node:function(t){let e=C[u(t)?"node":"internal-node"];return A(t)&&(e+=" "+C["tagged-node"]),L(t,this.selection_attribute_name)&&(e+=" "+C["selected-node"]),t.parent||(e+=" "+C["root-node"]),(z(t)||I(t))&&(e+=" "+C["collapsed-node"]),e},node_visible:R,node_notshown:Y,has_hidden_nodes:I,is_node_collapsed:z,node_css_selectors:F,internal_label:function(t,e){this.phylotree.clear_internal_nodes(e);for(var n=self.nodes.length-1;n>=0;n--){var r=self.nodes[n];u(r)||L(r,selection_attribute_name)||(r[selection_attribute_name]=t(r.children))}this.modify_selection((function(t,e){return u(t.target),t.target[selection_attribute_name]}))},def_node_label:H,node_label:function(t){return arguments.length?(this._node_label=t||H,this.update(),this):this._node_label}});function q(t){return[t.clade].reduce((function(t,e,n,r){return t+"path."+e+(n<r.length-1?",":"")}),"")}var U=Object.freeze({clade_css_selectors:q,update_collapsed_clades:function(t){let e=this.svg.selectAll("."+this.css_classes["tree-container"]).selectAll(q(this.css_classes)).data(this.phylotree.nodes.descendants().filter(z),(function(t){return t.id||(t.id=++node_id)})),r=function(){},a=n.noop();this.radial(),r=i.line().curve(i.curveBasis).y((function(t){return t[0]})).x((function(t){return t[1]})),a=function(t,e,n,r,i){return e?[n.screen_y+(t[0]-r)/50,n.screen_x+(t[1]-i)/50]:[n.screen_y,n.screen_x]},e.exit().each((function(t){t.collapsed_clade=null})).remove(),t?e.enter().insert("path",":first-child").attr("class",this.css_classes.clade).merge(e).attr("d",(function(t){if(t.collapsed_clade)return t.collapsed_clade;let e=t.collapsed[0][0],n=t.collapsed[0][1];return r(t.collapsed.map((function(r,i){return a(r,i,t,e,n)})))})).attr("d",(function(t){return t.collapsed_clade=r(t.collapsed)})):e.enter().insert("path",":first-child").attr("class",this.css_classes.clade).merge(e).attr("d",(function(t){return t.collapsed_clade=r(t.collapsed)}))}});function W(t){return!(t.target.hidden||t.target.notshown)}function G(t){return[t.branch,t["selected-branch"],t["tagged-branch"]].reduce((function(t,e,n,r){return t+"path."+e+(n<r.length-1?",":"")}),"")}var V=Object.freeze({draw_edge:function(t,e,n){t=(t=i.select(t)).attr("class",t=>this.reclass_edge(t)).on("click",t=>{this.modify_selection([t.target],this.selection_attribute_name)});let r=this.draw_branch([e.source,e.target]);n?(t.datum().existing_path&&(t=t.attr("d",(function(t){return t.existing_path}))),t=t.attr("d",r)):t=t.attr("d",r),e.existing_path=r;var a=this.phylotree.branch_length_accessor(e.target);if(void 0!==a){var o=t.selectAll("title");o.empty()&&(o=t.append("title")),o.text("Length = "+a)}else t.selectAll("title").remove();return this.edge_styler&&this.edge_styler(t,e,n),this.phylotree},reclass_edge:function(t){let e=C.branch;return A(t)&&(e+=" "+C["tagged-branch"]),L(t,this.selection_attribute_name)&&(e+=" "+C["selected-branch"]),e},sync_edge_labels:function(){if(this.phylotree.links.forEach(t=>{t[this.selection_attribute_name]=t.target[this.selection_attribute_name]||!1,t.tag=t.target.tag||!1}),this.count_handler()){let t={};t[this.selection_attribute_name]=this.phylotree.links.reduce((t,e)=>t+(e[this.selection_attribute_name]?1:0),0),t.tagged=this.phylotree.links.reduce((function(t,e){return t+(A(e)?1:0)}),0),this.count_update(this,t,this.count_handler())}},edge_visible:W,edge_css_selectors:G,place_along_an_edge:function(t,e){return this.edge_placer(t,e)}});let $="phylotree.event";function X(t){var e=new CustomEvent($,{detail:["refresh",t]});document.dispatchEvent(e)}function J(t,e){var n=new CustomEvent($,{detail:["count_update",e,t.count_handler()]});document.dispatchEvent(n)}function Z(t){switch(t.detail[0]){case"refresh":t.detail[1].refresh();break;case"count_update":case"layout":t.detail[2](t.detail[1])}return!0}var K=Object.freeze({toggle_collapse:function(t){if(t.collapsed){t.collapsed=!1;let e=function(t){u(t)||t.collapsed||t.children.forEach(e),t.hidden=!1};e(t)}else t.collapsed=!0;return this.placenodes(),this},resize_svg:function(t,e,n){let r=this.size;if(this.radial()){let t=this.pad_width(),n="fit-to-size"!=this.options["top-bottom-spacing"]?this.pad_height():0;r=[r[1]+2*t,r[0]+2*t+n],e&&e.selectAll("."+C["tree-container"]).attr("transform","translate ("+t+","+(t+n)+")")}else r=[r[0]+("fit-to-size"!=this.options["top-bottom-spacing"]?this.pad_height():0),r[1]+("fit-to-size"!=this.options["left-right-spacing"]?this.pad_width():0)];return e&&(n&&(e=e.transition(100)),e.attr("height",r[0]).attr("width",r[1])),this.size=r,r},rescale:function(t,e){(e=e||"y_scaled")in this&&(this[e]*=t)},trigger_refresh:X,count_update:J,d3_phylotree_trigger_layout:function(t){var e=new CustomEvent($,{detail:["layout",t,t.layout_handler()]});document.dispatchEvent(e)},d3_phylotree_event_listener:Z,d3_phylotree_add_event_listener:function(){document.addEventListener($,Z,!1)},d3_phylotree_svg_translate:function(t){return!t||null===t[0]&&null===t[1]?"":"translate ("+(null!==t[0]?t[0]:0)+","+(null!==t[1]?t[1]:0)+") "},d3_phylotree_svg_rotate:function(t){return null!==t?"rotate ("+t+") ":""}});let Q="d3_layout_phylotree_context_menu";var tt=Object.freeze({node_dropdown_menu:function(e,r,a,o){let s=i.select(r).select("#"+Q);if(s.empty()&&(s=i.select(r).append("div").attr("id",Q).attr("class","dropdown-menu").attr("role","menu")),s.selectAll("a").remove(),s.selectAll("h6").remove(),s.selectAll("div").remove(),e){if(!n.some([Boolean(e.menu_items),o.hide,o.selectable,o.collapsible])||!o["show-menu"])return;u(e)||(o.collapsible&&(s.append("a").attr("class","dropdown-item").attr("tabindex","-1").text(z(e)?"Expand Subtree":"Collapse Subtree").on("click",t=>{s.style("display","none"),this.toggle_collapse(e).update()}),o.selectable&&(s.append("div").attr("class","dropdown-divider"),s.append("h6").attr("class","dropdown-header").text("Toggle selection"))),o.selectable&&(s.append("a").attr("class","dropdown-item").attr("tabindex","-1").text("All descendant branches").on("click",(function(t){s.style("display","none"),a.modify_selection(a.select_all_descendants(e,!0,!0))})),s.append("a").attr("class","dropdown-item").attr("tabindex","-1").text("All terminal branches").on("click",(function(t){s.style("display","none"),a.modify_selection(a.select_all_descendants(e,!0,!1))})),s.append("a").attr("class","dropdown-item").attr("tabindex","-1").text("All internal branches").on("click",(function(t){s.style("display","none"),a.modify_selection(a.select_all_descendants(e,!1,!0))})))),e.parent&&(o.selectable&&(s.append("a").attr("class","dropdown-item").attr("tabindex","-1").text("Incident branch").on("click",(function(t){s.style("display","none"),a.modify_selection([e])})),s.append("a").attr("class","dropdown-item").attr("tabindex","-1").text("Path to root").on("click",t=>{s.style("display","none"),this.modify_selection(this.phylotree.path_to_root(e))}),(o.reroot||o.hide)&&s.append("div").attr("class","dropdown-divider")),o.reroot&&s.append("a").attr("class","dropdown-item").attr("tabindex","-1").text("Reroot on this node").on("click",t=>{s.style("display","none"),this.phylotree.reroot(e),this.refresh().update()}),o.hide&&s.append("a").attr("class","dropdown-item").attr("tabindex","-1").text("Hide this "+(u(e)?"node":"subtree")).on("click",t=>{s.style("display","none"),this.modify_selection([e],"notshown",!0,!0).update_has_hidden_nodes().update()})),I(e)&&s.append("a").attr("class","dropdown-item").attr("tabindex","-1").text("Show all descendant nodes").on("click",(function(t){s.style("display","none"),a.modify_selection(a.select_all_descendants(e,!0,!0),"notshown",!0,!0,"false").update_has_hidden_nodes().update()}));var c=[];if("menu_items"in e&&"object"==typeof e.menu_items&&e.menu_items.forEach((function(t){3==t.length&&(t[2]&&!t[2](e)||c.push([t[0],t[1]]))})),c.length){const t=[o.hide,o.selectable,o.collapsible];n.some(t)&&s.append("div").attr("class","dropdown-divider"),c.forEach((function(t){s.append("a").attr("class","dropdown-item").attr("tabindex","-1").text(constant(t[0])(e)).on("click",n.partial(t[1],e))}))}let l=t(r),f=i.mouse(l[0]);s.style("position","absolute").style("left",f[0]+"px").style("top",f[1]+"px").style("display","block")}else s.style("display","none")},add_custom_menu:function(t,e,n,r){"menu_items"in t||(t.menu_items=[]),t.menu_items.some((function(t){return t[0]==e&&t[1]==n&&t[2]==r}))||t.menu_items.push([e,n,r])},modify_selection:function(t,e,r,i,a){if(e=e||this.selection_attribute_name,a=a||"toggle",this.options["restricted-selectable"].length){if(!n.contains(n.keys(N),t))return;t=N[t]}if(!this.options["restricted-selectable"]&&!this.options.selectable||this.options["binary-selectable"])this.options["binary-selectable"]&&("function"==typeof t?this.phylotree.links.forEach((function(n){var r=t(n);n[e]=n[e]||!1,n[e]!=r&&(n[e]=r,u=!0,n.target[e]=r),this.options["attribute-list"].forEach((function(t){t!=e&&!0===n[e]&&(n[t]=!1,n.target[t]=!1)}))})):(t.forEach((function(t){var n;n=!t[e],t[e]!=n&&(t[e]=n,u=!0)})),this.phylotree.links.forEach((function(t){t[e]=t.target[e],this.phylotree.options["attribute-list"].forEach((function(n){n!=e&&!0!==t[e]&&(t[n]=!1,t.target[n]=!1)}))}))),u&&(i||X(this),this.count_handler()&&((o={})[e]=this.phylotree.links.reduce((function(t,n){return t+(n[e]?1:0)}),0),this.count_update(this,o,this.count_handler())),r&&this.placenodes()));else{var o,u=!1;"function"==typeof t?this.phylotree.links.forEach((function(n){var r=t(n);n[e]=n[e]||!1,n[e]!=r&&(n[e]=r,u=!0,n.target[e]=r)})):(t.forEach((function(t){var n;switch(a){case"true":n=!0;break;case"false":n=!1;break;default:n=!t[e]}t[e]!=n&&(t[e]=n,u=!0)})),this.links.forEach((function(t){t[e]=t.target[e]}))),u&&(i||X(this),this.count_handler()&&((o={})[e]=this.phylotree.links.reduce((function(t,n){return t+(n[e]?1:0)}),0),J(this,o,this.count_handler())),r&&this.placenodes())}return this.selection_callback&&"tag"!=e&&this.selection_callback(this.get_selection()),this.refresh(),this},get_selection:function(){return this.phylotree.nodes.filter(t=>t[this.selection_attribute_name])},select_all_descendants:function(t,e,n){let r=[];return function i(a){u(a)?e&&a!=t&&r.push(a):(n&&a!=t&&r.push(a),a.children.forEach(i))}(t),r},selection_callback:function(t){return t?(this.selection_callback=t,this):this.selection_callback}});function et(t){return function(){return t}}class nt{constructor(t,e,r={}){this.css_classes=C,this.phylotree=t,this.container=e,this.separation=function(t,e){return 0},this._node_label=this.def_node_label,this.svg=null,this.selection_callback=null,this.scales=[1,1],this.size=[1,1],this.fixed_width=[30,20],this.font_size=12,this.scale_bar_font_size=12,this.offsets=[0,this.font_size/2],this.draw_branch=j,this.draw_scale_bar=null,this.edge_placer=O,this.count_listener_handler=function(){},this.layout_listener_handler=function(){},this.node_styler=void 0,this.edge_styler=void 0,this.shown_font_size=this.font_size,this.selection_attribute_name="selected",this.right_most_leaf=0,this.label_width=0,this.radial_center=0,this.radius=1,this.radius_pad_for_bubbles=0,this.rescale_node_span=1,this.node_span=function(t){return 1},this.relative_node_span=function(t){return this.node_span(t)/this.rescale_node_span};let i={layout:"left-to-right",logger:console,branches:"step",scaling:!0,bootstrap:!1,"color-fill":!0,"internal-names":!1,selectable:!0,"restricted-selectable":!1,collapsible:!0,"left-right-spacing":"fixed-step","top-bottom-spacing":"fixed-step","left-offset":0,"show-scale":"top","draw-size-bubbles":!1,"binary-selectable":!1,"is-radial":!1,"attribute-list":[],"max-radius":768,"annular-limit":.38196601125010515,compression:.2,"align-tips":!1,"maximum-per-node-spacing":100,"minimum-per-node-spacing":2,"maximum-per-level-spacing":100,"minimum-per-level-spacing":10,node_circle_size:et(3),transitions:null,brush:!0,reroot:!0,hide:!0,"label-nodes-with-name":!1,zoom:!1,"show-menu":!0,"show-labels":!0};this.ensure_size_is_in_px=function(t){return"number"==typeof t?t+"px":t},this.options=n.defaults(r,i),this.width=this.options.width||800,this.height=this.options.height||600,this.rescale_node_span=this.phylotree.nodes.children.map(t=>{if(u(t)||this.show_internal_name(t))return this.node_span(t)}).reduce((function(t,e){return Math.min(e,t||1e200)}),null)||1,this.initialize_svg(this.container),this.links=this.phylotree.nodes.links(),this.update()}pad_height(){return this.draw_scale_bar?this.scale_bar_font_size+25:0}pad_width(){this.label_width=this._label_width(this.shown_font_size);const t=this.options["show-labels"]?this.label_width:0;return this.offsets[1]+this.options["left-offset"]+t}collapse_node(t){z(t)||(t.collapsed=!0)}set_size(t){if(!arguments.length)return this.size;let e=t;return"fixed-step"!=this.options["top-bottom-spacing"]&&(this.size[0]=e[0]),"fixed-step"!=this.options["left-right-spacing"]&&(this.size[1]=e[1]),this}initialize_svg(t){return arguments.length?(this.svg!==t&&(i.select(t).select("svg").remove(),this.svg=i.select(t).append("svg").attr("width",this.width).attr("height",this.height),this.set_size([this.height,this.width]),"phylotree-container"==this.css_classes["tree-container"]&&(this.svg.selectAll("*").remove(),this.svg.append("defs")),i.select(this.container).on("click",t=>{this.handle_node_click(null)},!0)),this):this.svg}update_layout(t,e){e&&(this.nodes=i.hierarchy(t),this.nodes.each((function(t){t.id=null}))),this.update(),this.sync_edge_labels()}update(t){var e=this;if(!this.svg)return this;this.placenodes(),t=this.transitions(t);let r=0,a=this.svg.selectAll("."+C["tree-container"]).data([0]);if(a=a.enter().append("g").attr("class",C["tree-container"]).merge(a).attr("transform",t=>this.d3_phylotree_svg_translate([this.offsets[1]+this.options["left-offset"],this.pad_height()])),this.draw_scale_bar){let t=this.svg.selectAll("."+C["tree-scale-bar"]).data([0]);t.enter().append("g").attr("class",C["tree-scale-bar"]).style("font-size",this.ensure_size_is_in_px(this.scale_bar_font_size)).merge(t).attr("transform",t=>this.d3_phylotree_svg_translate([this.offsets[1]+this.options["left-offset"],this.pad_height()-10])).call(this.draw_scale_bar),t.selectAll("text").style("text-anchor","end")}else this.svg.selectAll("."+C["tree-scale-bar"]).remove();a=this.svg.selectAll("."+C["tree-container"]).data([0]),this.update_collapsed_clades(t);let o=a.selectAll(G(C)).data(this.links.filter(W),t=>t.target.id||(t.target.id=++r));o.exit().remove(),o=o.enter().insert("path",":first-child").merge(o).each((function(n){e.draw_edge(this,n,t)}));let s=a.selectAll(F(C)).data(this.phylotree.nodes.descendants().filter(R),t=>t.id||(t.id=++r));if(s.exit().remove(),s=s.enter().append("g").attr("class",this.reclass_node).merge(s).attr("transform",t=>{const e="right-to-left"==this.options.layout&&u(t);return t.screen_x=x(t),t.screen_y=k(t),this.d3_phylotree_svg_translate([e?0:t.screen_x,t.screen_y])}).each((function(n){e.draw_node(this,n,t)})).attr("transform",t=>{if(!n.isUndefined(t.screen_x)&&!n.isUndefined(t.screen_y))return"translate("+t.screen_x+","+t.screen_y+")"}),this.options["label-nodes-with-name"]&&(s=s.attr("id",t=>"node-"+t.name)),this.resize_svg(this.phylotree,this.svg,t),this.options.brush){var c=a.selectAll("."+C["tree-selection-brush"]).data([0]).enter().insert("g",":first-child").attr("class",C["tree-selection-brush"]),l=i.brush().on("brush",()=>{var t=i.event.target.extent(),e=this.links.filter(W).filter((e,n)=>e.source.screen_x>=t[0][0]&&e.source.screen_x<=t[1][0]&&e.source.screen_y>=t[0][1]&&e.source.screen_y<=t[1][1]&&e.target.screen_x>=t[0][0]&&e.target.screen_x<=t[1][0]&&e.target.screen_y>=t[0][1]&&e.target.screen_y<=t[1][1]).map(t=>t.target);this.modify_selection(this.phylotree.links.map(t=>t.target),"tag",!1,e.length>0,"false"),this.modify_selection(e,"tag",!1,!1,"true")}).on("end",()=>{});c.call(l)}if(this.sync_edge_labels(),this.options.zoom){let t=i.behavior.zoom().scaleExtent([.1,10]).on("zoom",()=>{let t=i.event.translate;t[0]+=this.offsets[1]+this.options["left-offset"],t[1]+=this.pad_height(),i.select("."+C["tree-container"]).attr("transform","translate("+t+")scale("+i.event.scale+")")});this.svg.call(t)}return this}_handle_single_node_layout(t,e,n,r,i){let a=this.node_span(t)/this.rescale_node_span;return this.x=t.x=this.x+this.separation(e,t)+.5*(n+a),this._extents[1][1]=Math.max(this._extents[1][1],t.y),this._extents[1][0]=Math.min(this._extents[1][0],t.y-.5*a),this._extents[0][1]=r?Math.max(this._extents[0][1],i+(t.x-i)*this.options.compression+this.save_span+(.5*a+this.separation(e,t))*this.options.compression):Math.max(this._extents[0][1],this.x+.5*a+this.separation(e,t)),e=t,n=a,this.last_node=e,this.last_span=n,[e,n]}tree_layout(t){if(Y(t))return;let e=u(t);t.text_angle=null,t.text_align=null,t.radius=null,t.angle=null;let n=!1,r=!1;if(t.parent)if(this.do_scaling){if(n)return 0;if(t.y=this.phylotree.branch_length_accessor(t),void 0===t.y)return n=!0,0;t.y+=t.parent.y}else t.y=e?this.max_depth:t.depth;else this.x=0,t.y=0;if(e&&this._handle_single_node_layout(t,null,0,r,0),!e)if(z(t)&&!r){let e=this.x;if(this.save_span=.5*this.last_span,r=!0,this.process_internal_node(t),r=!1,"number"==typeof t.x){t.x=e+(t.x-e)*this.options.compression+this.save_span,t.collapsed=[[t.x,t.y]];var i=n=>{n.hidden=!0,u(n)?(this.x=n.x=e+(n.x-e)*this.options.compression+this.save_span,t.collapsed.push([n.x,n.y])):n.children.map(i)};this.x=e,i(t),t.collapsed.splice(1,0,[e,t.y]),t.collapsed.push([this.x,t.y]),t.collapsed.push([t.x,t.y]),t.hidden=!1}}else this.process_internal_node(t);return t.x}process_internal_node(t){let e=0;if(this.show_internal_name(t)){let e=t.children.length/2>>0,n=0,r=!1;for(let i=0;i<t.children.length;i++)"number"==typeof this.tree_layout(t.children[i]).bind(this)&&n++,n>=e&&!r&&(this._handle_single_node_layout(t),r=!0);0==n?(t.notshown=!0,t.x=void 0):r||this._handle_single_node_layout(t)}else t.x=t.children.map(this.tree_layout.bind(this)).reduce((t,n)=>"number"==typeof n?t+n:(e+=1,t),0),e==t.children.length?(t.notshown=!0,t.x=void 0):t.x/=t.children.length-e}do_lr(t){if(this.radial()&&t&&(this.offsets[1]=0),"fixed-step"==this.options["left-right-spacing"])this.size[1]=this.max_depth*this.fixed_width[1],this.scales[1]=(this.size[1]-this.offsets[1]-this.options["left-offset"])/this._extents[1][1],this.label_width=this._label_width(this.shown_font_size),this.radial()&&(this.label_width*=2);else{this.label_width=this._label_width(this.shown_font_size),t=!0;let e=this.size[1]-this.offsets[1]-this.options["left-offset"];.5*e<this.label_width&&(this.shown_font_size*=.5*e/this.label_width,this.label_width=.5*e),this.scales[1]=(this.size[1]-this.offsets[1]-this.options["left-offset"]-this.label_width)/this._extents[1][1]}}placenodes(){this._extents=[[0,0],[0,0]],this.save_x=0,this.save_span=0,this.do_scaling=this.options.scaling,this.is_under_collapsed_parent=!1,this.max_depth=1,this.phylotree.nodes.x=this.tree_layout(this.phylotree.nodes,this.do_scaling),this.max_depth=i.max(this.phylotree.nodes.descendants(),t=>t.depth),this.do_scaling;let t=!1;if(this.draw_scale_bar=this.options["show-scale"]&&this.do_scaling,this.offsets[1]=Math.max(this.font_size,-this._extents[1][0]*this.fixed_width[0]),"fixed-step"==this.options["top-bottom-spacing"]?(this.size[0]=this._extents[0][1]*this.fixed_width[0],this.scales[0]=this.fixed_width[0]):(this.scales[0]=(this.size[0]-this.pad_height())/this._extents[0][1],t=!0),this.shown_font_size=Math.min(this.font_size,this.scales[0]),this.radial()){this.draw_branch=n.partial(S,n,this.radial_center),this.edge_placer=T;let e=null,r=null,i=null,a=0,o=this._extents[0][1]*this.scales[0],u=function(t,e,n,r,i){return i=i||0,Math.sqrt((e-t)*(e-t)+2*(t+i)*(e+i)*(1-Math.cos(n-r)))},s=0;this.phylotree.nodes.each(t=>{let e=t.x*this.scales[0];t.angle=2*Math.PI*e/o,t.text_angle=t.angle-Math.PI/2,t.text_angle=t.text_angle>0&&t.text_angle<Math.PI,t.text_align=t.text_angle?"end":"start",t.text_angle=(t.text_angle?180:0)+180*t.angle/Math.PI}),this.do_lr(t),this.phylotree.nodes.each(t=>{t.radius=t.y*this.scales[1]/this.size[1],s=Math.max(t.radius,s)});let c=0;this.phylotree.nodes.each(t=>{if(!t.children){let n=t.x*this.scales[0];if(null!==e){let o=n-r,l=u(t.radius,i,t.angle,e,c),f=l>0?o/l:10*this.options["max-radius"];if(f>this.options["max-radius"]){let n=o/this.options["max-radius"],r=t.radius+i,u=t.radius*i-(n*n-(i-t.radius)*(i-t.radius))/2/(1-Math.cos(e-t.angle)),l=Math.sqrt(r*r-4*u);c=Math.min(this.options["annular-limit"]*s,(-r+l)/2),a=this.options["max-radius"]}else a=Math.max(a,f)}e=t.angle,r=n,i=t.radius}}),this.radius=Math.min(this.options["max-radius"],Math.max(o/2/Math.PI,a)),t&&(this.radius=Math.min(this.radius,.5*(Math.min(o,this._extents[1][1]*this.scales[1])-this.label_width)-this.radius*c)),this.radial_center=this.radius_pad_for_bubbles=this.radius,this.draw_branch=n.partial(S,n,this.radial_center);let l=1;c&&(l=s/(s+c),this.radius*=l),this.phylotree.nodes.each(t=>{if(E(t,this.radius,c,this.radial_center,this.scales,this.size),s=Math.max(s,t.radius),this.options["draw-size-bubbles"]?this.radius_pad_for_bubbles=Math.max(this.radius_pad_for_bubbles,t.radius+this.node_bubble_size(t)):this.radius_pad_for_bubbles=Math.max(this.radius_pad_for_bubbles,t.radius),t.collapsed){t.collapsed=t.collapsed.map(t=>{let e={};return e.x=t[0],e.y=t[1],[(e=E(e,this.radius,c,this.radial_center,this.scales,this.size)).x,e.y]});let e=t.collapsed[1];t.collapsed=t.collapsed.filter((function(n,r){return r<3||r>t.collapsed.length-4||Math.sqrt(Math.pow(n[0]-e[0],2)+Math.pow(n[1]-e[1],2))>3&&(e=n,!0)}))}}),this.size[0]=this.radial_center+this.radius/l,this.size[1]=this.radial_center+this.radius/l}else this.do_lr(),this.draw_branch=j,this.edge_placer=O,this.right_most_leaf=0,this.phylotree.nodes.each(t=>{if(t.x*=this.scales[0],t.y*=.8*this.scales[1],"right-to-left"==this.options.layout&&(t.y=this._extents[1][1]*this.scales[1]-t.y),u(t)&&(this.right_most_leaf=Math.max(this.right_most_leaf,t.y+this.node_bubble_size(t))),t.collapsed){t.collapsed.map(t=>[t[0]*=this.scales[0],t[1]*=this.scales[1]]);let e=t.collapsed[1][0];t.collapsed=t.collapsed.filter((function(n,r){return r<3||r>t.collapsed.length-4||n[0]-e>3&&(e=n[0],!0)}))}});if(this.draw_scale_bar){let t,e;if(this.radial()){if(e=Math.min(this.radius/5,50),(e=(t=Math.pow(10,Math.ceil(Math.log(this._extents[1][1]*e/this.radius)/Math.log(10))))*(this.radius/this._extents[1][1]))<30){let n=Math.ceil(30/e);e*=n,t*=n}}else t=this._extents[1][1],e=this.size[1]-this.offsets[1]-this.options["left-offset"];let n=i.scaleLinear().domain([0,t]).range([this.shown_font_size,this.shown_font_size+e]),r=i.format(".2g");if(this.draw_scale_bar=i.axisTop().scale(n).tickFormat((function(t){return 0===t?"":r(t)})),this.radial())this.draw_scale_bar.tickValues([t]);else{let t=function(t,e){return e?Math.round(t*(e=Math.pow(10,e)))/e:Math.round(t)},i=n.ticks();i=i.length>1?i[1]:i[0],this.draw_scale_bar.ticks(Math.min(10,t(e/(this.shown_font_size*r(i).length*.8),0)))}}else this.draw_scale_bar=null;return this}spacing_x(t,e){return arguments.length?(this.fixed_width[0]!=t&&t>=this.options["minimum-per-node-spacing"]&&t<=this.options["maximum-per-node-spacing"]&&(this.fixed_width[0]=t,e||this.placenodes()),this):this.fixed_width[0]}spacing_y(t,e){return arguments.length?(this.fixed_width[1]!=t&&t>=this.options["minimum-per-level-spacing"]&&t<=this.options["maximum-per-level-spacing"]&&(this.fixed_width[1]=t,e||this.placenodes()),this):this.fixed_width[1]}_label_width(t){t=t||this.shown_font_size;let e=0;return this.phylotree.nodes.descendants().filter(R).forEach(n=>{let r=12+this._node_label(n).length*t*.8;null!==n.angle&&(r*=Math.max(Math.abs(Math.cos(n.angle)),Math.abs(Math.sin(n.angle)))),e=Math.max(r,e)}),e}font_size(t){return arguments.length?(this.font_size=void 0===t?12:t,this):this.font_size}scale_bar_font_size(t){return arguments.length?(this.scale_bar_font_size=void 0===t?12:t,this):this.scale_bar_font_size}node_circle_size(t,e){return arguments.length?(this.options.node_circle_size=et(void 0===t?3:t),this):this.options.node_circle_size}css(t){if(0===arguments.length)return this.css_classes;if(arguments.length>2){var e={};return e[t[0]]=t[1],this.css(e)}for(var n in C)n in t&&t[n]!=C[n]&&(C[n]=t[n]);return this}transitions(t){return void 0!==t?t:null!==this.options.transitions?this.options.transitions:this.phylotree.nodes.descendants().length<=300}css_classes(t,e){if(!arguments.length)return this.css_classes;let n=!1;for(var r in C)r in t&&t[r]!=this.css_classes[r]&&(n=!0,this.css_classes[r]=t[r]);return e&&n&&this.layout(),this}layout(t){return this.svg?(this.svg.selectAll("."+this.css_classes["tree-container"]+",."+this.css_classes["tree-scale-bar"]+",."+this.css_classes["tree-selection-brush"]),this.d3_phylotree_trigger_layout(this),this.update()):(this.d3_phylotree_trigger_layout(this),this)}handle_node_click(t){this.node_dropdown_menu(t,this.container,this,this.options)}refresh(){if(this.svg){let t=this.svg.selectAll("."+this.css_classes["tree-container"]).selectAll(G(this.css_classes)).attr("class",this.reclass_edge.bind(this));this.edge_styler&&t.each((function(t){this.edge_styler(i.select(this),t)}))}return this}count_handler(t){return arguments.length?(this.count_listener_handler=t,this):this.count_listener_handler}style_nodes(t){return arguments.length?(this.node_styler=t,this):this.node_styler}style_edges(t){return arguments.length?(this.edge_styler=t.bind(this),this):this.edge_styler}item_selected(t,e){return t[e]||!1}}n.extend(nt.prototype,U),n.extend(nt.prototype,B),n.extend(nt.prototype,V),n.extend(nt.prototype,K),n.extend(nt.prototype,tt),n.extend(nt.prototype,P);let rt=class{constructor(t,e={}){this.newick_string="",this.nodes=[],this.links=[],this.parsed_tags=[],this.partitions=[],this.branch_length_accessor=b,this.branch_length=b,this.logger=e.logger||console,this.selection_attribute_name="selected",e.bootstrap_values;var r=e.type||void 0,a=[];if(n.isString(r))r in m?a=m[r](t,e):this.logger.error("type "+r+" not in registry! Available types are "+n.keys(m));else if(n.isFunction(r))try{a=r(t,e)}catch(t){this.logger.error("Could not parse custom format!")}else"root"==t.name?a={json:t,error:null}:"string"!=typeof t?a=t:"application/xml"==t.contentType?a=p(t):(this.newick_string=t,a=c(t));if(a.json){this.nodes=i.hierarchy(a.json);let t={};this.nodes.each(e=>{e.data.annotation&&(t[e.data.annotation]=!0)}),this.parsed_tags=Object.keys(t)}else this.nodes=[];return this.links=this.nodes.links(),this}json(t){var e=0;this.traverse_and_compute((function(t){t.json_export_index=e++}),t);var r=new Array(e);return e=0,this.traverse_and_compute((function(t){let i=n.clone(t);delete i.json_export_index,t.parent&&(i.parent=t.parent.json_export_index),t.children&&(i.children=n.map(t.children,(function(t){return t.json_export_index}))),r[e++]=i}),t),this.traverse_and_compute((function(t){delete t.json_export_index}),t),JSON.stringify(r)}traverse_and_compute(t,e,r,i){return(e="pre-order"==(e=e||"post-order")?function(e){g(e,t,i)}:"in-order"==e?function(e){_(e,t,i)}:function(e){n.isUndefined(e)||v(e,t,i)})(r||this.nodes),this}get_parsed_tags(){return this.parsed_tags}update(t){this.nodes=t}render(t,e){return this.display=new nt(this,t,e),this.display}};function it(t){var e=t.branch_length_accessor;if(!e)throw"A non-null branch lengths accessor function is required for this operation";var r=0;function i(t){for(var e=0;e<t.children.length;e++)for(var r=0;r<t.children.length;r++)e!=r&&n.each(t.children[r].cot_path_to_leaves_below,(function(n,i){t.children[e].cot_path_to_leaves_above&&(t.children[e].cot_path_to_leaves_above[i]=n+t.children[r].cot_computed_length)}))}return t.traverse_and_compute((function(i){if(i.cot_computed_length=e(i),i.parent&&n.isUndefined(i.cot_computed_length))throw"Non-null branch lengths are required for this operation: missing branch length at node "+i.data.name;t.is_leafnode(i)?(i.cot_leaf_index=r++,i.cot_path_to_leaves_below={},i.cot_path_to_leaves_below[i.cot_leaf_index]=0,i.cot_path_to_leaves_above={}):(i.cot_path_to_leaves_below={},i.cot_path_to_leaves_above={})})),t.traverse_and_compute((function(t){t.parent&&n.each(t.cot_path_to_leaves_below,(function(e,n){t.parent.cot_path_to_leaves_below[n]=e+t.cot_computed_length}))})),i(t.get_root_node()),t.traverse_and_compute((function(e){e.parent&&(n.each(e.parent.cot_path_to_leaves_above,(function(t,n){e.cot_path_to_leaves_above[n]=t+e.parent.cot_computed_length})),t.is_leafnode(e)||i(e))}),"pre-order"),r}function at(t){var e=t.reduce((function(t,e){return e[2]+t}),0),n=t.reduce((function(t,e){return e[2]*e[0]+t}),0),r=t.reduce((function(t,e){return e[2]*e[1]+t}),0),i=n/e,a=r/e,o=0,u=0,s=0;t.forEach((function(t){var e=t[0]-i;u+=t[2]*e*e,o+=t[2]*e*t[1],s+=t[2]*(t[1]-a)*(t[1]-a)}));var c=(r-n*(o/=u))/e,l=0;return t.forEach((function(t){var e=t[1]-c-o*t[0];l+=t[2]*e*e})),{intercept:c,slope:o,r2:1-l/s,"var (intercept)":Math.sqrt((1+n*n/(e*u))/e),"var (slope)":Math.sqrt(1/u)}}function ot(t){var e=t.branch_length_accessor,r=0;t.traverse_and_compute(i=>{if(i.parent&&(i._computed_length=e(i),!n.isNumber(i._computed_length)))throw"root_to_tip cannot be run on trees with missing branch lengths";t.is_leafnode(i)&&(i.leaf_index=r++),"r2t"in i&&delete i.r2t}),t.traverse_and_compute(e=>{e.parent&&("r2t"in e.parent||(e.parent.r2t={},e.parent.hi=[]),t.is_leafnode(e)?e.parent.r2t[e.leaf_index]=e._computed_length:(n.each(e.r2t,(function(t,n){e.parent.r2t[n]=t+e._computed_length})),delete e.r2t),delete e._computed_length)});var i=t.get_root_node().r2t;return t.traverse_and_compute(e=>{t.is_leafnode(e)&&(e.root_to_tip=i[e.leaf_index],delete e.leaf_index)}),delete t.get_root_node().r2t,t}rt.prototype.is_leafnode=u,rt.prototype.mrca=function(){var t,e;return t=(t=1==arguments.length?arguments[0]:Array.from(arguments)).map((function(t){return"string"==typeof t?t:t.name})),this.traverse_and_compute((function(r){r.children?r.parent?(r.mrca=n.union(...r.descendants().map(t=>t.mrca)),e||r.mrca.length!=t.length||(e=r)):e||(e=r):r.mrca=n.intersection([r.name],t)})),e},rt.prototype.has_branch_lengths=function(){let t=this.branch_length;return!!t&&n.every(this.nodes.descendants(),(function(e){return!e.parent||!n.isUndefined(t(e))}))},rt.prototype.get_branch_lengths=function(){let t=this.branch_length;return n.map(this.nodes.descendants(),e=>t(e))},rt.prototype.normalize_branch_lengths=function(t){let e=this.branch_length,r=n.map(this.nodes.descendants(),(function(t){return e(t)?e(t):null}));const i=n.max(r),a=n.min(r);return n.each(this.nodes.descendants(),t=>{let n=e(t);n&&e(t,function(t){return(t-a)/(i-a)}(n))}),this},rt.prototype.scale_branch_lengths=function(t){let e=this.branch_length;return n.each(this.nodes.descendants(),n=>{let r=e(n);r&&e(n,t(r))}),this},rt.prototype.get_newick=function(t){let e=this;t||(t=t=>t.data.name);let n=[];return t=t||"",function r(i){u(i)||(n.push("("),i.children.forEach((function(t,e){e&&n.push(","),r(t)})),n.push(")")),n.push(t(i));let a=e.branch_length_accessor(i);void 0!==a&&n.push(":"+a)}(this.nodes),n.join("")+";"},rt.prototype.resort_children=function(t,e,n){return this.nodes.sum((function(t){return t.value})).sort(t),this.display&&(this.display.update_layout(this.nodes),this.display.update()),this},rt.prototype.set_branch_length=function(t){return arguments.length?(this.branch_length_accessor=t||b,this):this.branch_length_accessor},rt.prototype.max_parsimony=function(t,e){const r=n.partial((function(t,e){if(t.mp=[[0,0],[!1,!1]],u(t))t.mp[1][0]=t.mp[1][1]=t.data.trait==e||!1,t.mp[0][0]=t.mp[1][0]?1:0,t.mp[0][1]=1-t.mp[0][0];else{t.children.forEach(r);var n=t.children.reduce((function(t,e){return e.mp[0][0]+t}),0),i=t.children.reduce((function(t,e){return e.mp[0][1]+t}),0);t.data.trait==e?(t.mp[0][0]=i+1,t.mp[1][0]=!0,t.mp[0][1]=i,t.mp[1][1]=!0):(n<i+1?(t.mp[0][0]=n,t.mp[1][0]=!1):(t.mp[0][0]=i+1,t.mp[1][0]=!0),i<n+1?(t.mp[0][1]=i,t.mp[1][1]=!0):(t.mp[0][1]=n+1,t.mp[1][1]=!1))}}),n,e);r(this.nodes),this.nodes.each(t=>{t.parent?t.mp=t.mp[1][t.parent.mp?1:0]:t.mp=t.mp[1][t.mp[0][0]<t.mp[0][1]?0:1],t.mp&&(t.data.trait=e)})},rt.prototype.leftChildRightSibling=y,n.extend(rt.prototype,s),n.extend(rt.prototype,w),n.extend(rt.prototype,h);const ut=i.timeParse("%Y%m%d"),st=/([0-9]{4}).?([0-9]{2}).?([0-9]{2})$/g,ct=function(t){if(i.layout.phylotree.is_leafnode(t)&&"name"in t){var e=st.exec(t.name);if(e)return e[1]+e[2]+e[3]}return null};e.phylotree=rt,e.pairwise_distances=it,e.sackin=function(t){let e=t.get_tips(),r=n.map(e,t=>t.depth);return n.reduce(r,(function(t,e){return t+e}),0)},e.fitch=function(t){v(t.nodes,t=>{t.visited=!0})},e.slatkin_maddison=function(t,e,n,r){function o(){e.forEach(e=>{t.max_parsimony(!1,e.name)});const n=[];var r;return t.traverse_and_compute((function(t){t.parent&&t.data.trait!=t.parent.data.trait&&((r={})[t.data.name]={from:t.parent.data.trait,to:t.data.trait},n.push(r))})),n}const u=t.get_tips().length,s=o(),c=s.length,l=i.range(u).map(t=>0),f=e.map(t=>t.count/u),d=(h=[],f.reduce((function(t,e,n){return h[n]=t+e}),0),h);var h,p;const m=a(r);for(let r=0;r<n;r++)t.get_tips().forEach((function(t){p=d.map(t=>m()<t).indexOf(!0),t.data.trait=e[p].name})),l[o().length]++;return{p_value:i.sum(l.slice(0,c))/n,bootstrap_transitions:l,migrations:s,number_of_migrations:s.length,updated_newick:t.get_newick()}},e.center_of_tree=function(t,e){e=e||2;var r=it(t),i=Number.MAX_VALUE,a=0,o=null;return 2==e?t.traverse_and_compute((function(t){if(t.parent){var e=0,u=0,s=0,c=0,l=0;n.each(t.cot_path_to_leaves_below,(function(t){e+=t,u+=t*t,l++})),n.each(t.cot_path_to_leaves_above,(function(t){s+=t,c+=t*t}));var f=r-l,d=(s-e+t.cot_computed_length*f)/r;d<0?d=0:d>t.cot_computed_length&&(d=t.cot_computed_length);var h=c+u+2*(s*(t.cot_computed_length-d)+e*d)+l*d*d+(t.cot_computed_length-d)*(t.cot_computed_length-d)*f;h<i&&(o=t,a=d/t.cot_computed_length,i=h),delete t.cot_computed_length,delete t.cot_path_to_leaves_below,delete t.cot_path_to_leaves_above,delete t.cot_leaf_index}})):t.traverse_and_compute((function(t){if(t.parent)for(var r=t.cot_computed_length>0?.05*t.cot_computed_length:.1,u=0;u<t.cot_computed_length;){var s=0;n.each(t.cot_path_to_leaves_below,(function(t){s+=Math.pow(t+u,e)})),n.each(t.cot_path_to_leaves_above,(function(n){s+=Math.pow(n+(t.cot_computed_length-u),e)})),s<i&&(o=t,a=u/t.cot_computed_length,i=s),u+=r}})),{location:o,breakpoint:a,distance:i}},e.compute_midpoint=function(t){if(!t.has_branch_lengths())throw"Center of tree calculation cannot be performed on trees that do not have fully specified branch lengths";var e=t.branch_length;t.traverse_and_compute((function(n){if(n.parent){var r,i=e(n);t.is_leafnode(n)?(r=n,n.max_path=0,n.max_path_terminus=n):(i+=n.max_path,r=n.max_path_terminus),(!n.parent.max_path||n.parent.max_path<i)&&(n.parent.max_path=i,n.parent.max_path_terminus=r)}}));var n=t.get_root_node(),r=0;if(n.children.forEach((function(t){if(t.max_path_terminus!==n.max_path_terminus){var i=t.max_path+e(t);i>=r&&(r=i,t.max_path_terminus)}})),n.max_path>r){r=.5*(r+n.max_path);for(var i=n.max_path_terminus;;){var a=e(i);if(!(a<=r))return{location:i,breakpoint:r/a};r-=a,i=i.parent}}return{location:n,breakpoint:0}},e.root_to_tip=ot,e.fit_root_to_tip=function(t){var e=[],r=0,i=0;!function(t){t.traverse_and_compute((function(e){t.is_leafnode(e)&&(e.copy_number=1)}))}(t),ot(t),t.traverse_and_compute((function(r){t.is_leafnode(r)&&!n.isNull(r.decimal_date_value)&&e.push([r.rtta,r.decimal_date_value,r.copy_number])}));var a=at(e);return t.traverse_and_compute((function(o){if(t.is_leafnode(o)&&!n.isNull(o.decimal_date_value)){!function t(e,n,r,i,a){var o=e.branch_length(n),u=!1;if(r||(i=n.root_to_tip,a=0,u=!0),n.children)for(var s=0;s<n.children.length;s++)n.children[s]!=r?t(e,n.children[s],n,i,a):u=!0;n.rtta=n.root_to_tip-i+a,u&&(i-=o,a+=o),n.parent&&u&&t(e,n.parent,n,i,a)}(t,o,null,0,0),e=[],t.traverse_and_compute((function(r){t.is_leafnode(r)&&!n.isNull(r.decimal_date_value)&&e.push([r.rtta,r.decimal_date_value,r.copy_number])}));var u=at(e),s=u.r2;s>r&&(r=s,i=o,a=u)}})),{root:i,fit:a}},e.extract_dates=function(t,e,n=ut){return e=e||ct,t.traverse_and_compute((function(t){var r=e(t);if(r)try{t.date_value=n(r);var i=t.date_value.getFullYear(),a=new Date(i,0,1),o=new Date(i+1,0,1);return void(t.decimal_date_value=i+(t.date_value-a)/(o-a))}catch(t){}t.date_value=null,t.decimal_date_value=null})),t},e.cluster_picker=function(t,e,r,i,a){i=i||t.get_root_node(),a=n.isNumber(a)?a:1;let o=t.branch_length;t.traverse_and_compute((function(t){if(t.parent){if(t._computed_length=o(t),!n.isNumber(t._computed_length))throw"cluster_picker cannot be run on trees with missing branch lengths";t.max_path_length=0}})),t.traverse_and_compute((function(t){t.parent&&(t.parent.max_path_length=Math.max(t.parent.max_path_length,t.max_path_length+t._computed_length))}));var u=[];return t.traverse_and_compute(n.noop,"pre-order",i,(function(i){if(!t.is_leafnode(i)){var o=n.isString(i.data.bootstrap_values)?+i.data.bootstrap_values:a;if(o>=e){var s=n.reduce(i.children,(function(t,e){return e.max_path_length+e._computed_length+t}),0);if(s<=r)return u.push({root:i,diameter:s,bootstrap:o}),!0}}return!1})),t.traverse_and_compute((function(t){t.parent&&(delete t._computed_length,delete t.max_path_length)}),"post-order",i),n.each(u,(function(e){e.members=[],t.traverse_and_compute((function(n){t.is_leafnode(n)&&e.members.push(n)}),"post-order",e.root)})),u},e.phylopart=function(t,e,r,i,a){i=n.isNumber(i)?i:1;var o=it(t),u=t.get_root_node().children[0],s=Number.MAX_VALUE,c=Number.MAX_VALUE;if(!(r>0&&r<1))throw"Invalid percentile threshold in perform_phylopart";t.traverse_and_compute((function(e){t.is_leafnode(e)&&(e.cot_computed_length<s?(s<c&&(c=s),s=e.cot_computed_length):e.cot_computed_length<c&&(c=e.cot_computed_length))})),s+=c;var l=n.reduce(u.cot_path_to_leaves_below,(function(t,e){return e>t?e:t}),0)+n.reduce(u.cot_path_to_leaves_above,(function(t,e){return e>t?e:t}),0)+u.cot_computed_length-s;n.isUndefined(a)&&(a=Math.min(.001,l/100));var f=1+(l/a>>0);f>500&&(a=l/(f=500));var d=t.get_root_node();d.paths_to_leaves=new Array(o),n.each(d.children,(function(t){n.each(d.cot_path_to_leaves_below,(function(e,n){d.paths_to_leaves[n]=e+t.cot_computed_length}))})),t.traverse_and_compute((function(e){if(!t.is_leafnode(e)){e.histogram=new Array(f);for(var r=0;r<f;r++)e.histogram[r]=0;if(e.parent){var i=0;e.paths_to_leaves=[],n.each(e.cot_path_to_leaves_below,(function(t,n){e.paths_to_leaves[i++]=t}))}}delete e.cot_path_to_leaves_above,delete e.cot_path_to_leaves_below})),t.traverse_and_compute((function(e){if(!t.is_leafnode(e)){for(var n=0;n<e.paths_to_leaves.length;n++)for(var r=n+1;r<e.paths_to_leaves.length;r++){var i=e.paths_to_leaves[n]+e.paths_to_leaves[r];e.histogram[(i-s)/a>>0]++}e.leaf_count=e.paths_to_leaves.length,delete e.paths_to_leaves}}));for(var h=(o-1)*o/2*r,p=0;p<f-1&&h>d.histogram[p];p++)h-=d.histogram[p];var m=s+(p+(d.histogram[p]-h)/d.histogram[p])*a,v=[];return t.traverse_and_compute(n.noop,"pre-order",null,(function(r){if(!t.is_leafnode(r)){var o=n.isString(r.data.bootstrap_values)?+r.data.bootstrap_values:i;if(o>=e){for(var u=r.leaf_count*(r.leaf_count-1)*.25,c=0;c<f-1&&u>r.histogram[c];c++)u-=r.histogram[c];var l=s+(c+(r.histogram[c]-u)/r.histogram[c])*a;if(l<=m)return v.push({root:r,median:l,bootstrap:o}),!0}}return!1})),t.traverse_and_compute((function(e){t.is_leafnode(e)||"histogram"in e&&(delete e.histogram,delete e.leaf_count)})),n.each(v,(function(e){e.members=[],t.traverse_and_compute((function(n){t.is_leafnode(n)&&e.members.push(n)}),"post-order",e.root)})),v},e.parse_annotations=l,e.load_annotations=f,e.leftChildRightSibling=y,e.postOrder=v,e.preOrder=g,e.inOrder=_,Object.defineProperty(e,"__esModule",{value:!0})}(e,n(158),n(520),n(91),n(262),n(40))}).call(this,n(8))},function(t,e,n){"use strict";var r={value:function(){}};function i(){for(var t,e=0,n=arguments.length,r={};e<n;++e){if(!(t=arguments[e]+"")||t in r||/[\s.]/.test(t))throw new Error("illegal type: "+t);r[t]=[]}return new a(r)}function a(t){this._=t}function o(t,e){return t.trim().split(/^|\s+/).map((function(t){var n="",r=t.indexOf(".");if(r>=0&&(n=t.slice(r+1),t=t.slice(0,r)),t&&!e.hasOwnProperty(t))throw new Error("unknown type: "+t);return{type:t,name:n}}))}function u(t,e){for(var n,r=0,i=t.length;r<i;++r)if((n=t[r]).name===e)return n.value}function s(t,e,n){for(var i=0,a=t.length;i<a;++i)if(t[i].name===e){t[i]=r,t=t.slice(0,i).concat(t.slice(i+1));break}return null!=n&&t.push({name:e,value:n}),t}a.prototype=i.prototype={constructor:a,on:function(t,e){var n,r=this._,i=o(t+"",r),a=-1,c=i.length;if(!(arguments.length<2)){if(null!=e&&"function"!=typeof e)throw new Error("invalid callback: "+e);for(;++a<c;)if(n=(t=i[a]).type)r[n]=s(r[n],t.name,e);else if(null==e)for(n in r)r[n]=s(r[n],t.name,null);return this}for(;++a<c;)if((n=(t=i[a]).type)&&(n=u(r[n],t.name)))return n},copy:function(){var t={},e=this._;for(var n in e)t[n]=e[n].slice();return new a(t)},call:function(t,e){if((n=arguments.length-2)>0)for(var n,r,i=new Array(n),a=0;a<n;++a)i[a]=arguments[a+2];if(!this._.hasOwnProperty(t))throw new Error("unknown type: "+t);for(a=0,n=(r=this._[t]).length;a<n;++a)r[a].value.apply(e,i)},apply:function(t,e,n){if(!this._.hasOwnProperty(t))throw new Error("unknown type: "+t);for(var r=this._[t],i=0,a=r.length;i<a;++i)r[i].value.apply(e,n)}},e.a=i},function(t,e,n){"use strict";var r=n(49);e.a=function(t,e,n){var i=new r.a;return e=null==e?0:+e,i.restart((function(n){i.stop(),t(n+e)}),e,n),i}},function(t,e,n){"use strict";var r=n(105),i=n(60);e.a=function(t,e,n){arguments.length<3&&(n=e,e=Object(r.a)().changedTouches);for(var a,o=0,u=e?e.length:0;o<u;++o)if((a=e[o]).identifier===n)return Object(i.a)(t,a);return null}},function(t,e,n){"use strict";var r=n(105),i=n(60);e.a=function(t){var e=Object(r.a)();return e.changedTouches&&(e=e.changedTouches[0]),Object(i.a)(t,e)}},function(t,e,n){"use strict";var r=n(43);e.a=function(t){return Math.max(0,-Object(r.a)(Math.abs(t)))}},function(t,e,n){"use strict";var r=n(43);e.a=function(t,e){return Math.max(0,3*Math.max(-8,Math.min(8,Math.floor(Object(r.a)(e)/3)))-Object(r.a)(Math.abs(t)))}},function(t,e,n){"use strict";var r=n(43);e.a=function(t,e){return t=Math.abs(t),e=Math.abs(e)-t,Math.max(0,Object(r.a)(e)-Object(r.a)(t))+1}},function(t,e,n){"use strict";e.a=function(t,e){return t=+t,e=+e,function(n){return Math.round(t*(1-n)+e*n)}}},function(t,e,n){"use strict";var r=Math.SQRT2;function i(t){return((t=Math.exp(t))+1/t)/2}e.a=function(t,e){var n,a,o=t[0],u=t[1],s=t[2],c=e[0],l=e[1],f=e[2],d=c-o,h=l-u,p=d*d+h*h;if(p<1e-12)a=Math.log(f/s)/r,n=function(t){return[o+t*d,u+t*h,s*Math.exp(r*t*a)]};else{var m=Math.sqrt(p),v=(f*f-s*s+4*p)/(2*s*2*m),g=(f*f-s*s-4*p)/(2*f*2*m),_=Math.log(Math.sqrt(v*v+1)-v),y=Math.log(Math.sqrt(g*g+1)-g);a=(y-_)/r,n=function(t){var e,n=t*a,c=i(_),l=s/(2*m)*(c*(e=r*n+_,((e=Math.exp(2*e))-1)/(e+1))-function(t){return((t=Math.exp(t))-1/t)/2}(_));return[o+l*d,u+l*h,s*c/i(r*n+_)]}}return n.duration=1e3*a,n}},function(t,e,n){"use strict";var r=n(3);e.a=Object(r.a)("1f77b4ff7f0e2ca02cd627289467bd8c564be377c27f7f7fbcbd2217becf")},function(t,e,n){var r=n(521),i=n(522),a=n(523),o=n(524),u=n(525),s=n(526),c=n(527);c.alea=r,c.xor128=i,c.xorwow=a,c.xorshift7=o,c.xor4096=u,c.tychei=s,t.exports=c},function(t,e,n){"use strict";Object.defineProperty(e,"__esModule",{value:!0}),e.default=void 0;var r,i=(r=n(1))&&r.__esModule?r:{default:r};var a=function(t){return i.default.createElement("div",{className:"alignmentjs-container",style:{width:t.width,height:t.height}})};e.default=a},function(t,e,n){t.exports=!n(39)&&!n(68)((function(){return 7!=Object.defineProperty(n(192)("div"),"a",{get:function(){return 7}}).a}))},function(t,e,n){"use strict";var r=n(38);n(21)(e,"__esModule",{value:!0}),e.default=void 0;var i=r(n(21)),a=r(n(537)),o=r(n(542)),u=r(n(546)),s=r(n(549)),c=r(n(274)),l=r(n(70)),f=r(n(118)),d=r(n(119)),h=r(n(71)),p=r(n(72)),m=r(n(286)),v=r(n(288)),g=r(n(290)),_=r(n(208)),y=n(291),b=r(n(292)),w=r(n(293)),x=n(209);function k(t,e){var n=(0,c.default)(t);if(s.default){var r=(0,s.default)(t);e&&(r=r.filter((function(e){return(0,u.default)(t,e).enumerable}))),n.push.apply(n,r)}return n}function M(t){for(var e=1;e<arguments.length;e++){var n=null!=arguments[e]?arguments[e]:{};e%2?k(Object(n),!0).forEach((function(e){(0,l.default)(t,e,n[e])})):o.default?(0,a.default)(t,(0,o.default)(n)):k(Object(n)).forEach((function(e){(0,i.default)(t,e,(0,u.default)(n,e))}))}return t}function E(t,e){return t-t%e}var S=function(t){function e(){return(0,h.default)(this,e),(0,m.default)(this,(0,v.default)(e).apply(this,arguments))}var n,r,i,a;return(0,g.default)(e,t),(0,p.default)(e,[{key:"parsePseudoBin",value:function(t,e){return{lineCount:(0,x.longToNumber)(_.default.fromBytesLE(Array.prototype.slice.call(t,e+16,e+24),!0))}}},{key:"lineCount",value:(a=(0,d.default)(f.default.mark((function t(e){var n,r;return f.default.wrap((function(t){for(;;)switch(t.prev=t.next){case 0:return t.next=2,this.parse();case 2:if(t.t0=e,n=t.sent.indices[t.t0]){t.next=6;break}return t.abrupt("return",-1);case 6:return r=n.stats||{},t.abrupt("return",void 0===r.lineCount?-1:r.lineCount);case 8:case"end":return t.stop()}}),t,this)}))),function(t){return a.apply(this,arguments)})},{key:"_parse",value:(i=(0,d.default)(f.default.mark((function t(e){var n,r,i,a,o,u,s,c,l,d,h,p,m,v,g,_,w,k;return f.default.wrap((function(t){for(;;)switch(t.prev=t.next){case 0:return n={bai:!0,maxBlockSize:65536},t.next=3,this.filehandle.readFile({signal:e});case 3:if(21578050===(r=t.sent).readUInt32LE(0)){t.next=6;break}throw new Error("Not a BAI file");case 6:n.refCount=r.readInt32LE(4),i=37449,n.indices=new Array(n.refCount),a=8,o=0;case 12:if(!(o<n.refCount)){t.next=49;break}return t.next=15,(0,x.abortBreakPoint)(e);case 15:u=r.readInt32LE(a),s=void 0,a+=4,c={},l=0;case 20:if(!(l<u)){t.next=41;break}if(d=r.readUInt32LE(a),a+=4,d!==i+1){t.next=29;break}a+=4,s=this.parsePseudoBin(r,a),a+=32,t.next=38;break;case 29:if(!(d>i+1)){t.next=33;break}throw new Error("bai index contains too many bins, please use CSI");case 33:for(h=r.readInt32LE(a),a+=4,p=new Array(h),m=0;m<h;m+=1)v=(0,y.fromBytes)(r,a),g=(0,y.fromBytes)(r,a+8),a+=16,this._findFirstData(n,v),p[m]=new b.default(v,g,d);c[d]=p;case 38:l+=1,t.next=20;break;case 41:for(_=r.readInt32LE(a),a+=4,w=new Array(_),k=0;k<_;k+=1)w[k]=(0,y.fromBytes)(r,a),a+=8,this._findFirstData(n,w[k]);n.indices[o]={binIndex:c,linearIndex:w,stats:s};case 46:o+=1,t.next=12;break;case 49:return t.abrupt("return",n);case 50:case"end":return t.stop()}}),t,this)}))),function(t){return i.apply(this,arguments)})},{key:"indexCov",value:(r=(0,d.default)(f.default.mark((function t(e,n,r){var i,a,o,u,s,c,l,d,h,p,m,v,g,_;return f.default.wrap((function(t){for(;;)switch(t.prev=t.next){case 0:return i=16384,a=void 0!==n,t.next=4,this.parse();case 4:if(o=t.sent,u=o.indices[e]){t.next=8;break}return t.abrupt("return",[]);case 8:if(s=u.linearIndex,c=void 0===s?[]:s,l=u.stats,c.length){t.next=11;break}return t.abrupt("return",[]);case 11:if(d=void 0!==r?(f=r)-f%(y=i)+y:(c.length-1)*i,h=void 0!==n?E(n,i):0,p=new Array(a?(d-h)/i:c.length-1),m=c[c.length-1].blockPosition,!(d>(c.length-1)*i)){t.next=17;break}throw new Error("query outside of range of linear index");case 17:for(v=c[h/i].blockPosition,g=h/i,_=0;g<d/i;g++,_++)p[_]={score:c[g+1].blockPosition-v,start:g*i,end:g*i+i},v=c[g+1].blockPosition;return t.abrupt("return",p.map((function(t){return M({},t,{score:t.score*l.lineCount/m})})));case 20:case"end":return t.stop()}var f,y}),t,this)}))),function(t,e,n){return r.apply(this,arguments)})},{key:"reg2bins",value:function(t,e){var n=[0];e-=1;for(var r=1+(t>>26);r<=1+(e>>26);r+=1)n.push(r);for(var i=9+(t>>23);i<=9+(e>>23);i+=1)n.push(i);for(var a=73+(t>>20);a<=73+(e>>20);a+=1)n.push(a);for(var o=585+(t>>17);o<=585+(e>>17);o+=1)n.push(o);for(var u=4681+(t>>14);u<=4681+(e>>14);u+=1)n.push(u);return n}},{key:"blocksForRange",value:(n=(0,d.default)(f.default.mark((function t(e,n,r){var i,a,o,u,s,c,l,d,h,p;return f.default.wrap((function(t){for(;;)switch(t.prev=t.next){case 0:return n<0&&(n=0),t.next=3,this.parse();case 3:if(i=t.sent){t.next=6;break}return t.abrupt("return",[]);case 6:if(a=i.indices[e]){t.next=9;break}return t.abrupt("return",[]);case 9:for(o=this.reg2bins(n,r),u=[],o.forEach((function(t){if(a.binIndex[t])for(var e=a.binIndex[t],n=0;n<e.length;++n)u.push(new b.default(e[n].minv,e[n].maxv,t))})),s=a.linearIndex.length,c=null,l=Math.min(n>>14,s-1),d=Math.min(r>>14,s-1),h=l;h<=d;++h)(p=a.linearIndex[h])&&(!c||p.compareTo(c)<0)&&(c=p);return t.abrupt("return",this.optimizeChunks(u,c));case 18:case"end":return t.stop()}}),t,this)}))),function(t,e,r){return n.apply(this,arguments)})},{key:"optimizeChunks",value:function(t,e){var n=[],r=null;return 0===t.length?t:(t.sort((function(t,e){var n=t.minv.blockPosition-e.minv.blockPosition;return 0!==n?n:t.minv.dataPosition-e.minv.dataPosition})),t.forEach((function(t){(!e||t.maxv.compareTo(e)>0)&&(null===r?(n.push(t),r=t):(0,x.canMergeBlocks)(r,t)?t.maxv.compareTo(r.maxv)>0&&(r.maxv=t.maxv):(n.push(t),r=t))})),n)}}]),e}(w.default);e.default=S},function(t,e,n){var r=n(47),i=n(31),a=n(115);t.exports=n(39)?Object.defineProperties:function(t,e){i(t);for(var n,o=a(e),u=o.length,s=0;u>s;)r.f(t,n=o[s++],e[n]);return t}},function(t,e,n){var r=n(69),i=n(55),a=n(540)(!1),o=n(196)("IE_PROTO");t.exports=function(t,e){var n,u=i(t),s=0,c=[];for(n in u)n!=o&&r(u,n)&&c.push(n);for(;e.length>s;)r(u,n=e[s++])&&(~a(c,n)||c.push(n));return c}},function(t,e,n){var r=n(116);t.exports=Object("z").propertyIsEnumerable(0)?Object:function(t){return"String"==r(t)?t.split(""):Object(t)}},function(t,e,n){"use strict";var r=n(47),i=n(114);t.exports=function(t,e,n){e in t?r.f(t,e,i(0,n)):t[e]=n}},function(t,e,n){"use strict";var r=n(18),i=n(69),a=n(39),o=n(17),u=n(271),s=n(551).KEY,c=n(68),l=n(197),f=n(141),d=n(137),h=n(22),p=n(201),m=n(202),v=n(552),g=n(272),_=n(31),y=n(54),b=n(85),w=n(55),x=n(193),k=n(114),M=n(203),E=n(553),S=n(139),T=n(138),j=n(47),O=n(115),A=S.f,L=j.f,C=E.f,D=r.Symbol,N=r.JSON,P=N&&N.stringify,R=h("_hidden"),Y=h("toPrimitive"),I={}.propertyIsEnumerable,z=l("symbol-registry"),F=l("symbols"),H=l("op-symbols"),B=Object.prototype,q="function"==typeof D&&!!T.f,U=r.QObject,W=!U||!U.prototype||!U.prototype.findChild,G=a&&c((function(){return 7!=M(L({},"a",{get:function(){return L(this,"a",{value:7}).a}})).a}))?function(t,e,n){var r=A(B,e);r&&delete B[e],L(t,e,n),r&&t!==B&&L(B,e,r)}:L,V=function(t){var e=F[t]=M(D.prototype);return e._k=t,e},$=q&&"symbol"==typeof D.iterator?function(t){return"symbol"==typeof t}:function(t){return t instanceof D},X=function(t,e,n){return t===B&&X(H,e,n),_(t),e=x(e,!0),_(n),i(F,e)?(n.enumerable?(i(t,R)&&t[R][e]&&(t[R][e]=!1),n=M(n,{enumerable:k(0,!1)})):(i(t,R)||L(t,R,k(1,{})),t[R][e]=!0),G(t,e,n)):L(t,e,n)},J=function(t,e){_(t);for(var n,r=v(e=w(e)),i=0,a=r.length;a>i;)X(t,n=r[i++],e[n]);return t},Z=function(t){var e=I.call(this,t=x(t,!0));return!(this===B&&i(F,t)&&!i(H,t))&&(!(e||!i(this,t)||!i(F,t)||i(this,R)&&this[R][t])||e)},K=function(t,e){if(t=w(t),e=x(e,!0),t!==B||!i(F,e)||i(H,e)){var n=A(t,e);return!n||!i(F,e)||i(t,R)&&t[R][e]||(n.enumerable=!0),n}},Q=function(t){for(var e,n=C(w(t)),r=[],a=0;n.length>a;)i(F,e=n[a++])||e==R||e==s||r.push(e);return r},tt=function(t){for(var e,n=t===B,r=C(n?H:w(t)),a=[],o=0;r.length>o;)!i(F,e=r[o++])||n&&!i(B,e)||a.push(F[e]);return a};q||(u((D=function(){if(this instanceof D)throw TypeError("Symbol is not a constructor!");var t=d(arguments.length>0?arguments[0]:void 0),e=function(n){this===B&&e.call(H,n),i(this,R)&&i(this[R],t)&&(this[R][t]=!1),G(this,t,k(1,n))};return a&&W&&G(B,t,{configurable:!0,set:e}),V(t)}).prototype,"toString",(function(){return this._k})),S.f=K,j.f=X,n(199).f=E.f=Q,n(140).f=Z,T.f=tt,a&&!n(117)&&u(B,"propertyIsEnumerable",Z,!0),p.f=function(t){return V(h(t))}),o(o.G+o.W+o.F*!q,{Symbol:D});for(var et="hasInstance,isConcatSpreadable,iterator,match,replace,search,species,split,toPrimitive,toStringTag,unscopables".split(","),nt=0;et.length>nt;)h(et[nt++]);for(var rt=O(h.store),it=0;rt.length>it;)m(rt[it++]);o(o.S+o.F*!q,"Symbol",{for:function(t){return i(z,t+="")?z[t]:z[t]=D(t)},keyFor:function(t){if(!$(t))throw TypeError(t+" is not a symbol!");for(var e in z)if(z[e]===t)return e},useSetter:function(){W=!0},useSimple:function(){W=!1}}),o(o.S+o.F*!q,"Object",{create:function(t,e){return void 0===e?M(t):J(M(t),e)},defineProperty:X,defineProperties:J,getOwnPropertyDescriptor:K,getOwnPropertyNames:Q,getOwnPropertySymbols:tt});var at=c((function(){T.f(1)}));o(o.S+o.F*at,"Object",{getOwnPropertySymbols:function(t){return T.f(b(t))}}),N&&o(o.S+o.F*(!q||c((function(){var t=D();return"[null]"!=P([t])||"{}"!=P({a:t})||"{}"!=P(Object(t))}))),"JSON",{stringify:function(t){for(var e,n,r=[t],i=1;arguments.length>i;)r.push(arguments[i++]);if(n=e=r[1],(y(e)||void 0!==t)&&!$(t))return g(e)||(e=function(t,e){if("function"==typeof n&&(e=n.call(this,t,e)),!$(e))return e}),r[1]=e,P.apply(N,r)}}),D.prototype[Y]||n(67)(D.prototype,Y,D.prototype.valueOf),f(D,"Symbol"),f(Math,"Math",!0),f(r.JSON,"JSON",!0)},function(t,e,n){t.exports=n(67)},function(t,e,n){var r=n(116);t.exports=Array.isArray||function(t){return"Array"==r(t)}},function(t,e,n){var r=n(18).document;t.exports=r&&r.documentElement},function(t,e,n){t.exports=n(554)},function(t,e,n){var r=function(t){"use strict";var e=Object.prototype,n=e.hasOwnProperty,r="function"==typeof Symbol?Symbol:{},i=r.iterator||"@@iterator",a=r.asyncIterator||"@@asyncIterator",o=r.toStringTag||"@@toStringTag";function u(t,e,n){return Object.defineProperty(t,e,{value:n,enumerable:!0,configurable:!0,writable:!0}),t[e]}try{u({},"")}catch(t){u=function(t,e,n){return t[e]=n}}function s(t,e,n,r){var i=e&&e.prototype instanceof f?e:f,a=Object.create(i.prototype),o=new k(r||[]);return a._invoke=function(t,e,n){var r="suspendedStart";return function(i,a){if("executing"===r)throw new Error("Generator is already running");if("completed"===r){if("throw"===i)throw a;return E()}for(n.method=i,n.arg=a;;){var o=n.delegate;if(o){var u=b(o,n);if(u){if(u===l)continue;return u}}if("next"===n.method)n.sent=n._sent=n.arg;else if("throw"===n.method){if("suspendedStart"===r)throw r="completed",n.arg;n.dispatchException(n.arg)}else"return"===n.method&&n.abrupt("return",n.arg);r="executing";var s=c(t,e,n);if("normal"===s.type){if(r=n.done?"completed":"suspendedYield",s.arg===l)continue;return{value:s.arg,done:n.done}}"throw"===s.type&&(r="completed",n.method="throw",n.arg=s.arg)}}}(t,n,o),a}function c(t,e,n){try{return{type:"normal",arg:t.call(e,n)}}catch(t){return{type:"throw",arg:t}}}t.wrap=s;var l={};function f(){}function d(){}function h(){}var p={};p[i]=function(){return this};var m=Object.getPrototypeOf,v=m&&m(m(M([])));v&&v!==e&&n.call(v,i)&&(p=v);var g=h.prototype=f.prototype=Object.create(p);function _(t){["next","throw","return"].forEach((function(e){u(t,e,(function(t){return this._invoke(e,t)}))}))}function y(t,e){var r;this._invoke=function(i,a){function o(){return new e((function(r,o){!function r(i,a,o,u){var s=c(t[i],t,a);if("throw"!==s.type){var l=s.arg,f=l.value;return f&&"object"==typeof f&&n.call(f,"__await")?e.resolve(f.__await).then((function(t){r("next",t,o,u)}),(function(t){r("throw",t,o,u)})):e.resolve(f).then((function(t){l.value=t,o(l)}),(function(t){return r("throw",t,o,u)}))}u(s.arg)}(i,a,r,o)}))}return r=r?r.then(o,o):o()}}function b(t,e){var n=t.iterator[e.method];if(void 0===n){if(e.delegate=null,"throw"===e.method){if(t.iterator.return&&(e.method="return",e.arg=void 0,b(t,e),"throw"===e.method))return l;e.method="throw",e.arg=new TypeError("The iterator does not provide a 'throw' method")}return l}var r=c(n,t.iterator,e.arg);if("throw"===r.type)return e.method="throw",e.arg=r.arg,e.delegate=null,l;var i=r.arg;return i?i.done?(e[t.resultName]=i.value,e.next=t.nextLoc,"return"!==e.method&&(e.method="next",e.arg=void 0),e.delegate=null,l):i:(e.method="throw",e.arg=new TypeError("iterator result is not an object"),e.delegate=null,l)}function w(t){var e={tryLoc:t[0]};1 in t&&(e.catchLoc=t[1]),2 in t&&(e.finallyLoc=t[2],e.afterLoc=t[3]),this.tryEntries.push(e)}function x(t){var e=t.completion||{};e.type="normal",delete e.arg,t.completion=e}function k(t){this.tryEntries=[{tryLoc:"root"}],t.forEach(w,this),this.reset(!0)}function M(t){if(t){var e=t[i];if(e)return e.call(t);if("function"==typeof t.next)return t;if(!isNaN(t.length)){var r=-1,a=function e(){for(;++r<t.length;)if(n.call(t,r))return e.value=t[r],e.done=!1,e;return e.value=void 0,e.done=!0,e};return a.next=a}}return{next:E}}function E(){return{value:void 0,done:!0}}return d.prototype=g.constructor=h,h.constructor=d,d.displayName=u(h,o,"GeneratorFunction"),t.isGeneratorFunction=function(t){var e="function"==typeof t&&t.constructor;return!!e&&(e===d||"GeneratorFunction"===(e.displayName||e.name))},t.mark=function(t){return Object.setPrototypeOf?Object.setPrototypeOf(t,h):(t.__proto__=h,u(t,o,"GeneratorFunction")),t.prototype=Object.create(g),t},t.awrap=function(t){return{__await:t}},_(y.prototype),y.prototype[a]=function(){return this},t.AsyncIterator=y,t.async=function(e,n,r,i,a){void 0===a&&(a=Promise);var o=new y(s(e,n,r,i),a);return t.isGeneratorFunction(n)?o:o.next().then((function(t){return t.done?t.value:o.next()}))},_(g),u(g,o,"Generator"),g[i]=function(){return this},g.toString=function(){return"[object Generator]"},t.keys=function(t){var e=[];for(var n in t)e.push(n);return e.reverse(),function n(){for(;e.length;){var r=e.pop();if(r in t)return n.value=r,n.done=!1,n}return n.done=!0,n}},t.values=M,k.prototype={constructor:k,reset:function(t){if(this.prev=0,this.next=0,this.sent=this._sent=void 0,this.done=!1,this.delegate=null,this.method="next",this.arg=void 0,this.tryEntries.forEach(x),!t)for(var e in this)"t"===e.charAt(0)&&n.call(this,e)&&!isNaN(+e.slice(1))&&(this[e]=void 0)},stop:function(){this.done=!0;var t=this.tryEntries[0].completion;if("throw"===t.type)throw t.arg;return this.rval},dispatchException:function(t){if(this.done)throw t;var e=this;function r(n,r){return o.type="throw",o.arg=t,e.next=n,r&&(e.method="next",e.arg=void 0),!!r}for(var i=this.tryEntries.length-1;i>=0;--i){var a=this.tryEntries[i],o=a.completion;if("root"===a.tryLoc)return r("end");if(a.tryLoc<=this.prev){var u=n.call(a,"catchLoc"),s=n.call(a,"finallyLoc");if(u&&s){if(this.prev<a.catchLoc)return r(a.catchLoc,!0);if(this.prev<a.finallyLoc)return r(a.finallyLoc)}else if(u){if(this.prev<a.catchLoc)return r(a.catchLoc,!0)}else{if(!s)throw new Error("try statement without catch or finally");if(this.prev<a.finallyLoc)return r(a.finallyLoc)}}}},abrupt:function(t,e){for(var r=this.tryEntries.length-1;r>=0;--r){var i=this.tryEntries[r];if(i.tryLoc<=this.prev&&n.call(i,"finallyLoc")&&this.prev<i.finallyLoc){var a=i;break}}a&&("break"===t||"continue"===t)&&a.tryLoc<=e&&e<=a.finallyLoc&&(a=null);var o=a?a.completion:{};return o.type=t,o.arg=e,a?(this.method="next",this.next=a.finallyLoc,l):this.complete(o)},complete:function(t,e){if("throw"===t.type)throw t.arg;return"break"===t.type||"continue"===t.type?this.next=t.arg:"return"===t.type?(this.rval=this.arg=t.arg,this.method="return",this.next="end"):"normal"===t.type&&e&&(this.next=e),l},finish:function(t){for(var e=this.tryEntries.length-1;e>=0;--e){var n=this.tryEntries[e];if(n.finallyLoc===t)return this.complete(n.completion,n.afterLoc),x(n),l}},catch:function(t){for(var e=this.tryEntries.length-1;e>=0;--e){var n=this.tryEntries[e];if(n.tryLoc===t){var r=n.completion;if("throw"===r.type){var i=r.arg;x(n)}return i}}throw new Error("illegal catch attempt")},delegateYield:function(t,e,n){return this.delegate={iterator:M(t),resultName:e,nextLoc:n},"next"===this.method&&(this.arg=void 0),l}},t}(t.exports);try{regeneratorRuntime=r}catch(t){Function("r","regeneratorRuntime = r")(r)}},function(t,e){},function(t,e,n){"use strict";var r=n(117),i=n(17),a=n(271),o=n(67),u=n(86),s=n(558),c=n(141),l=n(278),f=n(22)("iterator"),d=!([].keys&&"next"in[].keys()),h=function(){return this};t.exports=function(t,e,n,p,m,v,g){s(n,e,p);var _,y,b,w=function(t){if(!d&&t in E)return E[t];switch(t){case"keys":case"values":return function(){return new n(this,t)}}return function(){return new n(this,t)}},x=e+" Iterator",k="values"==m,M=!1,E=t.prototype,S=E[f]||E["@@iterator"]||m&&E[m],T=S||w(m),j=m?k?w("entries"):T:void 0,O="Array"==e&&E.entries||S;if(O&&(b=l(O.call(new t)))!==Object.prototype&&b.next&&(c(b,x,!0),r||"function"==typeof b[f]||o(b,f,h)),k&&S&&"values"!==S.name&&(M=!0,T=function(){return S.call(this)}),r&&!g||!d&&!M&&E[f]||o(E,f,T),u[e]=T,u[x]=h,m)if(_={values:k?T:w("values"),keys:v?T:w("keys"),entries:j},g)for(y in _)y in E||a(E,y,_[y]);else i(i.P+i.F*(d||M),e,_);return _}},function(t,e,n){var r=n(69),i=n(85),a=n(196)("IE_PROTO"),o=Object.prototype;t.exports=Object.getPrototypeOf||function(t){return t=i(t),r(t,a)?t[a]:"function"==typeof t.constructor&&t instanceof t.constructor?t.constructor.prototype:t instanceof Object?o:null}},function(t,e,n){var r=n(31);t.exports=function(t,e,n,i){try{return i?e(r(n)[0],n[1]):e(n)}catch(e){var a=t.return;throw void 0!==a&&r(a.call(t)),e}}},function(t,e,n){var r=n(86),i=n(22)("iterator"),a=Array.prototype;t.exports=function(t){return void 0!==t&&(r.Array===t||a[i]===t)}},function(t,e,n){var r=n(31),i=n(135),a=n(22)("species");t.exports=function(t,e){var n,o=r(t).constructor;return void 0===o||null==(n=r(o)[a])?e:i(n)}},function(t,e,n){var r,i,a,o=n(84),u=n(565),s=n(273),c=n(192),l=n(18),f=l.process,d=l.setImmediate,h=l.clearImmediate,p=l.MessageChannel,m=l.Dispatch,v=0,g={},_=function(){var t=+this;if(g.hasOwnProperty(t)){var e=g[t];delete g[t],e()}},y=function(t){_.call(t.data)};d&&h||(d=function(t){for(var e=[],n=1;arguments.length>n;)e.push(arguments[n++]);return g[++v]=function(){u("function"==typeof t?t:Function(t),e)},r(v),v},h=function(t){delete g[t]},"process"==n(116)(f)?r=function(t){f.nextTick(o(_,t,1))}:m&&m.now?r=function(t){m.now(o(_,t,1))}:p?(a=(i=new p).port2,i.port1.onmessage=y,r=o(a.postMessage,a,1)):l.addEventListener&&"function"==typeof postMessage&&!l.importScripts?(r=function(t){l.postMessage(t+"","*")},l.addEventListener("message",y,!1)):r="onreadystatechange"in c("script")?function(t){s.appendChild(c("script")).onreadystatechange=function(){s.removeChild(this),_.call(t)}}:function(t){setTimeout(o(_,t,1),0)}),t.exports={set:d,clear:h}},function(t,e){t.exports=function(t){try{return{e:!1,v:t()}}catch(t){return{e:!0,v:t}}}},function(t,e,n){var r=n(31),i=n(54),a=n(206);t.exports=function(t,e){if(r(t),i(e)&&e.constructor===t)return e;var n=a.f(t);return(0,n.resolve)(e),n.promise}},function(t,e,n){var r=n(22)("iterator"),i=!1;try{var a=[7][r]();a.return=function(){i=!0},Array.from(a,(function(){throw 2}))}catch(t){}t.exports=function(t,e){if(!e&&!i)return!1;var n=!1;try{var a=[7],o=a[r]();o.next=function(){return{done:n=!0}},a[r]=function(){return o},t(a)}catch(t){}return n}},function(t,e,n){var r=n(572),i=n(287);t.exports=function(t,e){return!e||"object"!==r(e)&&"function"!=typeof e?i(t):e}},function(t,e){t.exports=function(t){if(void 0===t)throw new ReferenceError("this hasn't been initialised - super() hasn't been called");return t}},function(t,e,n){var r=n(577),i=n(289);function a(e){return t.exports=a=i?r:function(t){return t.__proto__||r(t)},a(e)}t.exports=a},function(t,e,n){t.exports=n(580)},function(t,e,n){var r=n(583),i=n(586);t.exports=function(t,e){if("function"!=typeof e&&null!==e)throw new TypeError("Super expression must either be null or a function");t.prototype=r(e&&e.prototype,{constructor:{value:t,writable:!0,configurable:!0}}),e&&i(t,e)}},function(t,e,n){"use strict";var r=n(38);n(21)(e,"__esModule",{value:!0}),e.fromBytes=function(t){var e=arguments.length>1&&void 0!==arguments[1]?arguments[1]:0,n=arguments.length>2&&void 0!==arguments[2]&&arguments[2];if(n)throw new Error("big-endian virtual file offsets not implemented");return new u(1099511627776*t[e+7]+4294967296*t[e+6]+16777216*t[e+5]+65536*t[e+4]+256*t[e+3]+t[e+2],t[e+1]<<8|t[e])},e.default=void 0;var i=r(n(71)),a=r(n(72)),o=r(n(70)),u=function(){function t(e,n){(0,i.default)(this,t),(0,o.default)(this,"blockPosition",void 0),(0,o.default)(this,"dataPosition",void 0),this.blockPosition=e,this.dataPosition=n}return(0,a.default)(t,[{key:"toString",value:function(){return"".concat(this.blockPosition,":").concat(this.dataPosition)}},{key:"compareTo",value:function(t){return this.blockPosition-t.blockPosition||this.dataPosition-t.dataPosition}}],[{key:"min",value:function(){for(var t,e=0,n=arguments.length,r=new Array(n),i=0;i<n;i++)r[i]=arguments[i];for(;!t;e+=1)t=r[e];for(;e<r.length;e+=1)t.compareTo(r[e])>0&&(t=r[e]);return t}}]),t}();e.default=u},function(t,e,n){"use strict";var r=n(38);n(21)(e,"__esModule",{value:!0}),e.default=void 0;var i=r(n(71)),a=r(n(72)),o=r(n(70)),u=function(){function t(e,n,r){var a=arguments.length>3&&void 0!==arguments[3]?arguments[3]:void 0;(0,i.default)(this,t),(0,o.default)(this,"minv",void 0),(0,o.default)(this,"maxv",void 0),(0,o.default)(this,"bin",void 0),(0,o.default)(this,"_fetchedSize",void 0),this.minv=e,this.maxv=n,this.bin=r,this._fetchedSize=a}return(0,a.default)(t,[{key:"toUniqueString",value:function(){return"".concat(this.minv,"..").concat(this.maxv," (bin ").concat(this.bin,", fetchedSize ").concat(this.fetchedSize(),")")}},{key:"toString",value:function(){return this.toUniqueString()}},{key:"compareTo",value:function(t){return this.minv.compareTo(t.minv)||this.maxv.compareTo(t.maxv)||this.bin-t.bin}},{key:"fetchedSize",value:function(){return void 0!==this._fetchedSize?this._fetchedSize:this.maxv.blockPosition+65536-this.minv.blockPosition}}]),t}();e.default=u},function(t,e,n){"use strict";var r=n(38);n(21)(e,"__esModule",{value:!0}),e.default=void 0;var i=r(n(118)),a=r(n(119)),o=r(n(71)),u=r(n(72)),s=r(n(70)),c=r(n(294)),l=r(n(296)),f=function(){function t(e){var n=e.filehandle,r=e.renameRefSeq,i=void 0===r?function(t){return t}:r;(0,o.default)(this,t),(0,s.default)(this,"filehandle",void 0),(0,s.default)(this,"renameRefSeq",void 0),(0,s.default)(this,"_parseCache",void 0),this.filehandle=n,this.renameRefSeq=i}var e,n;return(0,u.default)(t,[{key:"_findFirstData",value:function(t,e){var n=t.firstDataLine;t.firstDataLine=n?n.compareTo(e)>0?e:n:e}},{key:"parse",value:(n=(0,a.default)(i.default.mark((function t(e){var n=this;return i.default.wrap((function(t){for(;;)switch(t.prev=t.next){case 0:return this._parseCache||(this._parseCache=new c.default({cache:new l.default({maxSize:1}),fill:function(t,e){return n._parse(e)}})),t.abrupt("return",this._parseCache.get("index",null,e));case 2:case"end":return t.stop()}}),t,this)}))),function(t){return n.apply(this,arguments)})},{key:"hasRefSeq",value:(e=(0,a.default)(i.default.mark((function t(e,n){return i.default.wrap((function(t){for(;;)switch(t.prev=t.next){case 0:return t.next=2,this.parse(n);case 2:if(t.t1=e,t.t0=t.sent.indices[t.t1],t.t0){t.next=6;break}t.t0={};case 6:return t.abrupt("return",!!t.t0.binIndex);case 7:case"end":return t.stop()}}),t,this)}))),function(t,n){return e.apply(this,arguments)})}]),t}();e.default=f},function(t,e,n){"use strict";var r=this&&this.__importDefault||function(t){return t&&t.__esModule?t:{default:t}};Object.defineProperty(e,"__esModule",{value:!0});var i=r(n(587));e.default=i.default},function(t,e,n){"use strict";(function(t){Object.defineProperty(e,"__esModule",{value:!0});var r=n(588),i=function(){if("undefined"!=typeof self)return self;if("undefined"!=typeof window)return window;if(void 0!==t)return t;throw new Error("unable to locate global object")},a=void 0===i().AbortController?r.AbortController:i().AbortController;e.AbortController=a;var o=void 0===i().AbortController?r.AbortSignal:i().AbortSignal;e.AbortSignal=o}).call(this,n(6))},function(t,e,n){"use strict";class r{constructor(t={}){if(!(t.maxSize&&t.maxSize>0))throw new TypeError("`maxSize` must be a number greater than 0");this.maxSize=t.maxSize,this.cache=new Map,this.oldCache=new Map,this._size=0}_set(t,e){this.cache.set(t,e),this._size++,this._size>=this.maxSize&&(this._size=0,this.oldCache=this.cache,this.cache=new Map)}get(t){if(this.cache.has(t))return this.cache.get(t);if(this.oldCache.has(t)){const e=this.oldCache.get(t);return this._set(t,e),e}}set(t,e){return this.cache.has(t)?this.cache.set(t,e):this._set(t,e),this}has(t){return this.cache.has(t)||this.oldCache.has(t)}peek(t){return this.cache.has(t)?this.cache.get(t):this.oldCache.has(t)?this.oldCache.get(t):void 0}delete(t){const e=this.cache.delete(t);return e&&this._size--,this.oldCache.delete(t)||e}clear(){this.cache.clear(),this.oldCache.clear(),this._size=0}*keys(){for(const[t]of this)yield t}*values(){for(const[,t]of this)yield t}*[Symbol.iterator](){for(const t of this.cache)yield t;for(const t of this.oldCache){const[e]=t;this.cache.has(e)||(yield t)}}get size(){let t=0;for(const e of this.oldCache.keys())this.cache.has(e)||t++;return this._size+t}}t.exports=r},function(t,e,n){var r=n(298),i=n(603),a=n(300),o=n(302);t.exports=function(t,e){return r(t)||i(t,e)||a(t,e)||o()}},function(t,e,n){var r=n(600);t.exports=function(t){if(r(t))return t}},function(t,e,n){t.exports=n(607)},function(t,e,n){var r=n(301),i=n(611);t.exports=function(t,e){if(t){if("string"==typeof t)return i(t,e);var n=Object.prototype.toString.call(t).slice(8,-1);return"Object"===n&&t.constructor&&(n=t.constructor.name),"Map"===n||"Set"===n?r(n):"Arguments"===n||/^(?:Ui|I)nt(?:8|16|32)(?:Clamped)?Array$/.test(n)?i(t,e):void 0}}},function(t,e,n){t.exports=n(609)},function(t,e){t.exports=function(){throw new TypeError("Invalid attempt to destructure non-iterable instance.\nIn order to be iterable, non-array objects must have a [Symbol.iterator]() method.")}},function(t,e){t.exports=function(t){this.wrapped=t}},function(t,e,n){"use strict";var r=n(622),i=n(305),a=i.unzip,o=i.unzipChunk,u=i.unzipChunkSlice;t.exports={BgzfFilehandle:r,unzip:a,unzipChunk:o,unzipChunkSlice:u}},function(t,e,n){"use strict";(function(e){var r=n(56),i=r(n(73)),a=r(n(74)),o=n(629),u=(0,n(317).promisify)(o.gunzip),s=n(646),c=s.Z_SYNC_FLUSH,l=s.Inflate;function f(t){return d.apply(this,arguments)}function d(){return(d=(0,a.default)(i.default.mark((function t(n){var r,a,o,u,s,f,d;return i.default.wrap((function(t){for(;;)switch(t.prev=t.next){case 0:t.prev=0,a=0,o=0,u=[];case 4:if(f=n.slice(a),s=new l,r=s.strm,s.push(f,c),!s.err){t.next=11;break}throw new Error(s.msg);case 11:a+=r.next_in,u[o]=e.from(s.result),o+=1;case 14:if(r.avail_in){t.next=4;break}case 15:return d=e.concat(u),t.abrupt("return",d);case 19:if(t.prev=19,t.t0=t.catch(0),!t.t0.message.match(/incorrect header check/)){t.next=23;break}throw new Error("problem decompressing block: incorrect gzip header check");case 23:case"end":return t.stop()}}),t,null,[[0,19]])})))).apply(this,arguments)}function h(){return(h=(0,a.default)(i.default.mark((function t(n){var r,a,o,u,s,f,d,h,p,m;return i.default.wrap((function(t){for(;;)switch(t.prev=t.next){case 0:t.prev=0,a=0,o=0,u=[],s=[],f=[];case 6:if(d=n.slice(a),h=new l,r=h.strm,h.push(d,c),!h.err){t.next=12;break}throw new Error(h.msg);case 12:p=e.from(h.result),u.push(p),s.push(a),f.push(o),a+=r.next_in,o+=p.length;case 18:if(r.avail_in){t.next=6;break}case 19:return m=e.concat(u),t.abrupt("return",{buffer:m,cpositions:s,dpositions:f});case 23:if(t.prev=23,t.t0=t.catch(0),!t.t0.message.match(/incorrect header check/)){t.next=27;break}throw new Error("problem decompressing block: incorrect gzip header check");case 27:case"end":return t.stop()}}),t,null,[[0,23]])})))).apply(this,arguments)}function p(){return(p=(0,a.default)(i.default.mark((function t(n,r){var a,o,u,s,f,d,h,p,m,v,g,_;return i.default.wrap((function(t){for(;;)switch(t.prev=t.next){case 0:t.prev=0,o=r.minv.blockPosition,u=r.minv.dataPosition,s=[],f=[],d=[];case 6:if(h=n.slice(o-r.minv.blockPosition),p=new l,a=p.strm,p.push(h,c),!p.err){t.next=12;break}throw new Error(p.msg);case 12:if(m=e.from(p.result),s.push(m),v=m.length,f.push(o),d.push(u),1===s.length&&r.minv.dataPosition&&(s[0]=s[0].slice(r.minv.dataPosition),v=s[0].length),g=o,o+=a.next_in,u+=v,!(g>=r.maxv.blockPosition)){t.next=26;break}return s[s.length-1]=s[s.length-1].slice(0,r.maxv.blockPosition===r.minv.blockPosition?r.maxv.dataPosition-r.minv.dataPosition+1:r.maxv.dataPosition+1),f.push(o),d.push(u),t.abrupt("break",27);case 26:if(a.avail_in){t.next=6;break}case 27:return _=e.concat(s),t.abrupt("return",{buffer:_,cpositions:f,dpositions:d});case 31:if(t.prev=31,t.t0=t.catch(0),!t.t0.message.match(/incorrect header check/)){t.next=35;break}throw new Error("problem decompressing block: incorrect gzip header check");case 35:case"end":return t.stop()}}),t,null,[[0,31]])})))).apply(this,arguments)}t.exports={unzip:f,unzipChunk:function(t){return h.apply(this,arguments)},unzipChunkSlice:function(t,e){return p.apply(this,arguments)},nodeUnzip:function(t){return u(t,{finishFlush:(o.constants||o).Z_SYNC_FLUSH})},pakoUnzip:f}}).call(this,n(28).Buffer)},function(t,e,n){"use strict";(function(e,r){var i=n(143);t.exports=y;var a,o=n(631);y.ReadableState=_;n(210).EventEmitter;var u=function(t,e){return t.listeners(e).length},s=n(307),c=n(212).Buffer,l=e.Uint8Array||function(){};var f=Object.create(n(122));f.inherits=n(75);var d=n(632),h=void 0;h=d&&d.debuglog?d.debuglog("stream"):function(){};var p,m=n(633),v=n(308);f.inherits(y,s);var g=["error","close","destroy","pause","resume"];function _(t,e){t=t||{};var r=e instanceof(a=a||n(76));this.objectMode=!!t.objectMode,r&&(this.objectMode=this.objectMode||!!t.readableObjectMode);var i=t.highWaterMark,o=t.readableHighWaterMark,u=this.objectMode?16:16384;this.highWaterMark=i||0===i?i:r&&(o||0===o)?o:u,this.highWaterMark=Math.floor(this.highWaterMark),this.buffer=new m,this.length=0,this.pipes=null,this.pipesCount=0,this.flowing=null,this.ended=!1,this.endEmitted=!1,this.reading=!1,this.sync=!0,this.needReadable=!1,this.emittedReadable=!1,this.readableListening=!1,this.resumeScheduled=!1,this.destroyed=!1,this.defaultEncoding=t.defaultEncoding||"utf8",this.awaitDrain=0,this.readingMore=!1,this.decoder=null,this.encoding=null,t.encoding&&(p||(p=n(310).StringDecoder),this.decoder=new p(t.encoding),this.encoding=t.encoding)}function y(t){if(a=a||n(76),!(this instanceof y))return new y(t);this._readableState=new _(t,this),this.readable=!0,t&&("function"==typeof t.read&&(this._read=t.read),"function"==typeof t.destroy&&(this._destroy=t.destroy)),s.call(this)}function b(t,e,n,r,i){var a,o=t._readableState;null===e?(o.reading=!1,function(t,e){if(e.ended)return;if(e.decoder){var n=e.decoder.end();n&&n.length&&(e.buffer.push(n),e.length+=e.objectMode?1:n.length)}e.ended=!0,k(t)}(t,o)):(i||(a=function(t,e){var n;r=e,c.isBuffer(r)||r instanceof l||"string"==typeof e||void 0===e||t.objectMode||(n=new TypeError("Invalid non-string/buffer chunk"));var r;return n}(o,e)),a?t.emit("error",a):o.objectMode||e&&e.length>0?("string"==typeof e||o.objectMode||Object.getPrototypeOf(e)===c.prototype||(e=function(t){return c.from(t)}(e)),r?o.endEmitted?t.emit("error",new Error("stream.unshift() after end event")):w(t,o,e,!0):o.ended?t.emit("error",new Error("stream.push() after EOF")):(o.reading=!1,o.decoder&&!n?(e=o.decoder.write(e),o.objectMode||0!==e.length?w(t,o,e,!1):E(t,o)):w(t,o,e,!1))):r||(o.reading=!1));return function(t){return!t.ended&&(t.needReadable||t.length<t.highWaterMark||0===t.length)}(o)}function w(t,e,n,r){e.flowing&&0===e.length&&!e.sync?(t.emit("data",n),t.read(0)):(e.length+=e.objectMode?1:n.length,r?e.buffer.unshift(n):e.buffer.push(n),e.needReadable&&k(t)),E(t,e)}Object.defineProperty(y.prototype,"destroyed",{get:function(){return void 0!==this._readableState&&this._readableState.destroyed},set:function(t){this._readableState&&(this._readableState.destroyed=t)}}),y.prototype.destroy=v.destroy,y.prototype._undestroy=v.undestroy,y.prototype._destroy=function(t,e){this.push(null),e(t)},y.prototype.push=function(t,e){var n,r=this._readableState;return r.objectMode?n=!0:"string"==typeof t&&((e=e||r.defaultEncoding)!==r.encoding&&(t=c.from(t,e),e=""),n=!0),b(this,t,e,!1,n)},y.prototype.unshift=function(t){return b(this,t,null,!0,!1)},y.prototype.isPaused=function(){return!1===this._readableState.flowing},y.prototype.setEncoding=function(t){return p||(p=n(310).StringDecoder),this._readableState.decoder=new p(t),this._readableState.encoding=t,this};function x(t,e){return t<=0||0===e.length&&e.ended?0:e.objectMode?1:t!=t?e.flowing&&e.length?e.buffer.head.data.length:e.length:(t>e.highWaterMark&&(e.highWaterMark=function(t){return t>=8388608?t=8388608:(t--,t|=t>>>1,t|=t>>>2,t|=t>>>4,t|=t>>>8,t|=t>>>16,t++),t}(t)),t<=e.length?t:e.ended?e.length:(e.needReadable=!0,0))}function k(t){var e=t._readableState;e.needReadable=!1,e.emittedReadable||(h("emitReadable",e.flowing),e.emittedReadable=!0,e.sync?i.nextTick(M,t):M(t))}function M(t){h("emit readable"),t.emit("readable"),O(t)}function E(t,e){e.readingMore||(e.readingMore=!0,i.nextTick(S,t,e))}function S(t,e){for(var n=e.length;!e.reading&&!e.flowing&&!e.ended&&e.length<e.highWaterMark&&(h("maybeReadMore read 0"),t.read(0),n!==e.length);)n=e.length;e.readingMore=!1}function T(t){h("readable nexttick read 0"),t.read(0)}function j(t,e){e.reading||(h("resume read 0"),t.read(0)),e.resumeScheduled=!1,e.awaitDrain=0,t.emit("resume"),O(t),e.flowing&&!e.reading&&t.read(0)}function O(t){var e=t._readableState;for(h("flow",e.flowing);e.flowing&&null!==t.read(););}function A(t,e){return 0===e.length?null:(e.objectMode?n=e.buffer.shift():!t||t>=e.length?(n=e.decoder?e.buffer.join(""):1===e.buffer.length?e.buffer.head.data:e.buffer.concat(e.length),e.buffer.clear()):n=function(t,e,n){var r;t<e.head.data.length?(r=e.head.data.slice(0,t),e.head.data=e.head.data.slice(t)):r=t===e.head.data.length?e.shift():n?function(t,e){var n=e.head,r=1,i=n.data;t-=i.length;for(;n=n.next;){var a=n.data,o=t>a.length?a.length:t;if(o===a.length?i+=a:i+=a.slice(0,t),0===(t-=o)){o===a.length?(++r,n.next?e.head=n.next:e.head=e.tail=null):(e.head=n,n.data=a.slice(o));break}++r}return e.length-=r,i}(t,e):function(t,e){var n=c.allocUnsafe(t),r=e.head,i=1;r.data.copy(n),t-=r.data.length;for(;r=r.next;){var a=r.data,o=t>a.length?a.length:t;if(a.copy(n,n.length-t,0,o),0===(t-=o)){o===a.length?(++i,r.next?e.head=r.next:e.head=e.tail=null):(e.head=r,r.data=a.slice(o));break}++i}return e.length-=i,n}(t,e);return r}(t,e.buffer,e.decoder),n);var n}function L(t){var e=t._readableState;if(e.length>0)throw new Error('"endReadable()" called on non-empty stream');e.endEmitted||(e.ended=!0,i.nextTick(C,e,t))}function C(t,e){t.endEmitted||0!==t.length||(t.endEmitted=!0,e.readable=!1,e.emit("end"))}function D(t,e){for(var n=0,r=t.length;n<r;n++)if(t[n]===e)return n;return-1}y.prototype.read=function(t){h("read",t),t=parseInt(t,10);var e=this._readableState,n=t;if(0!==t&&(e.emittedReadable=!1),0===t&&e.needReadable&&(e.length>=e.highWaterMark||e.ended))return h("read: emitReadable",e.length,e.ended),0===e.length&&e.ended?L(this):k(this),null;if(0===(t=x(t,e))&&e.ended)return 0===e.length&&L(this),null;var r,i=e.needReadable;return h("need readable",i),(0===e.length||e.length-t<e.highWaterMark)&&h("length less than watermark",i=!0),e.ended||e.reading?h("reading or ended",i=!1):i&&(h("do read"),e.reading=!0,e.sync=!0,0===e.length&&(e.needReadable=!0),this._read(e.highWaterMark),e.sync=!1,e.reading||(t=x(n,e))),null===(r=t>0?A(t,e):null)?(e.needReadable=!0,t=0):e.length-=t,0===e.length&&(e.ended||(e.needReadable=!0),n!==t&&e.ended&&L(this)),null!==r&&this.emit("data",r),r},y.prototype._read=function(t){this.emit("error",new Error("_read() is not implemented"))},y.prototype.pipe=function(t,e){var n=this,a=this._readableState;switch(a.pipesCount){case 0:a.pipes=t;break;case 1:a.pipes=[a.pipes,t];break;default:a.pipes.push(t)}a.pipesCount+=1,h("pipe count=%d opts=%j",a.pipesCount,e);var s=(!e||!1!==e.end)&&t!==r.stdout&&t!==r.stderr?l:y;function c(e,r){h("onunpipe"),e===n&&r&&!1===r.hasUnpiped&&(r.hasUnpiped=!0,h("cleanup"),t.removeListener("close",g),t.removeListener("finish",_),t.removeListener("drain",f),t.removeListener("error",v),t.removeListener("unpipe",c),n.removeListener("end",l),n.removeListener("end",y),n.removeListener("data",m),d=!0,!a.awaitDrain||t._writableState&&!t._writableState.needDrain||f())}function l(){h("onend"),t.end()}a.endEmitted?i.nextTick(s):n.once("end",s),t.on("unpipe",c);var f=function(t){return function(){var e=t._readableState;h("pipeOnDrain",e.awaitDrain),e.awaitDrain&&e.awaitDrain--,0===e.awaitDrain&&u(t,"data")&&(e.flowing=!0,O(t))}}(n);t.on("drain",f);var d=!1;var p=!1;function m(e){h("ondata"),p=!1,!1!==t.write(e)||p||((1===a.pipesCount&&a.pipes===t||a.pipesCount>1&&-1!==D(a.pipes,t))&&!d&&(h("false write response, pause",n._readableState.awaitDrain),n._readableState.awaitDrain++,p=!0),n.pause())}function v(e){h("onerror",e),y(),t.removeListener("error",v),0===u(t,"error")&&t.emit("error",e)}function g(){t.removeListener("finish",_),y()}function _(){h("onfinish"),t.removeListener("close",g),y()}function y(){h("unpipe"),n.unpipe(t)}return n.on("data",m),function(t,e,n){if("function"==typeof t.prependListener)return t.prependListener(e,n);t._events&&t._events[e]?o(t._events[e])?t._events[e].unshift(n):t._events[e]=[n,t._events[e]]:t.on(e,n)}(t,"error",v),t.once("close",g),t.once("finish",_),t.emit("pipe",n),a.flowing||(h("pipe resume"),n.resume()),t},y.prototype.unpipe=function(t){var e=this._readableState,n={hasUnpiped:!1};if(0===e.pipesCount)return this;if(1===e.pipesCount)return t&&t!==e.pipes||(t||(t=e.pipes),e.pipes=null,e.pipesCount=0,e.flowing=!1,t&&t.emit("unpipe",this,n)),this;if(!t){var r=e.pipes,i=e.pipesCount;e.pipes=null,e.pipesCount=0,e.flowing=!1;for(var a=0;a<i;a++)r[a].emit("unpipe",this,n);return this}var o=D(e.pipes,t);return-1===o||(e.pipes.splice(o,1),e.pipesCount-=1,1===e.pipesCount&&(e.pipes=e.pipes[0]),t.emit("unpipe",this,n)),this},y.prototype.on=function(t,e){var n=s.prototype.on.call(this,t,e);if("data"===t)!1!==this._readableState.flowing&&this.resume();else if("readable"===t){var r=this._readableState;r.endEmitted||r.readableListening||(r.readableListening=r.needReadable=!0,r.emittedReadable=!1,r.reading?r.length&&k(this):i.nextTick(T,this))}return n},y.prototype.addListener=y.prototype.on,y.prototype.resume=function(){var t=this._readableState;return t.flowing||(h("resume"),t.flowing=!0,function(t,e){e.resumeScheduled||(e.resumeScheduled=!0,i.nextTick(j,t,e))}(this,t)),this},y.prototype.pause=function(){return h("call pause flowing=%j",this._readableState.flowing),!1!==this._readableState.flowing&&(h("pause"),this._readableState.flowing=!1,this.emit("pause")),this},y.prototype.wrap=function(t){var e=this,n=this._readableState,r=!1;for(var i in t.on("end",(function(){if(h("wrapped end"),n.decoder&&!n.ended){var t=n.decoder.end();t&&t.length&&e.push(t)}e.push(null)})),t.on("data",(function(i){(h("wrapped data"),n.decoder&&(i=n.decoder.write(i)),n.objectMode&&null==i)||(n.objectMode||i&&i.length)&&(e.push(i)||(r=!0,t.pause()))})),t)void 0===this[i]&&"function"==typeof t[i]&&(this[i]=function(e){return function(){return t[e].apply(t,arguments)}}(i));for(var a=0;a<g.length;a++)t.on(g[a],this.emit.bind(this,g[a]));return this._read=function(e){h("wrapped _read",e),r&&(r=!1,t.resume())},this},Object.defineProperty(y.prototype,"readableHighWaterMark",{enumerable:!1,get:function(){return this._readableState.highWaterMark}}),y._fromList=A}).call(this,n(6),n(36))},function(t,e,n){t.exports=n(210).EventEmitter},function(t,e,n){"use strict";var r=n(143);function i(t,e){t.emit("error",e)}t.exports={destroy:function(t,e){var n=this,a=this._readableState&&this._readableState.destroyed,o=this._writableState&&this._writableState.destroyed;return a||o?(e?e(t):!t||this._writableState&&this._writableState.errorEmitted||r.nextTick(i,this,t),this):(this._readableState&&(this._readableState.destroyed=!0),this._writableState&&(this._writableState.destroyed=!0),this._destroy(t||null,(function(t){!e&&t?(r.nextTick(i,n,t),n._writableState&&(n._writableState.errorEmitted=!0)):e&&e(t)})),this)},undestroy:function(){this._readableState&&(this._readableState.destroyed=!1,this._readableState.reading=!1,this._readableState.ended=!1,this._readableState.endEmitted=!1),this._writableState&&(this._writableState.destroyed=!1,this._writableState.ended=!1,this._writableState.ending=!1,this._writableState.finished=!1,this._writableState.errorEmitted=!1)}}},function(t,e,n){(function(t,e){!function(t,n){"use strict";if(!t.setImmediate){var r,i,a,o,u,s=1,c={},l=!1,f=t.document,d=Object.getPrototypeOf&&Object.getPrototypeOf(t);d=d&&d.setTimeout?d:t,"[object process]"==={}.toString.call(t.process)?r=function(t){e.nextTick((function(){p(t)}))}:!function(){if(t.postMessage&&!t.importScripts){var e=!0,n=t.onmessage;return t.onmessage=function(){e=!1},t.postMessage("","*"),t.onmessage=n,e}}()?t.MessageChannel?((a=new MessageChannel).port1.onmessage=function(t){p(t.data)},r=function(t){a.port2.postMessage(t)}):f&&"onreadystatechange"in f.createElement("script")?(i=f.documentElement,r=function(t){var e=f.createElement("script");e.onreadystatechange=function(){p(t),e.onreadystatechange=null,i.removeChild(e),e=null},i.appendChild(e)}):r=function(t){setTimeout(p,0,t)}:(o="setImmediate$"+Math.random()+"$",u=function(e){e.source===t&&"string"==typeof e.data&&0===e.data.indexOf(o)&&p(+e.data.slice(o.length))},t.addEventListener?t.addEventListener("message",u,!1):t.attachEvent("onmessage",u),r=function(e){t.postMessage(o+e,"*")}),d.setImmediate=function(t){"function"!=typeof t&&(t=new Function(""+t));for(var e=new Array(arguments.length-1),n=0;n<e.length;n++)e[n]=arguments[n+1];var i={callback:t,args:e};return c[s]=i,r(s),s++},d.clearImmediate=h}function h(t){delete c[t]}function p(t){if(l)setTimeout(p,0,t);else{var e=c[t];if(e){l=!0;try{!function(t){var e=t.callback,n=t.args;switch(n.length){case 0:e();break;case 1:e(n[0]);break;case 2:e(n[0],n[1]);break;case 3:e(n[0],n[1],n[2]);break;default:e.apply(void 0,n)}}(e)}finally{h(t),l=!1}}}}}("undefined"==typeof self?void 0===t?this:t:self)}).call(this,n(6),n(36))},function(t,e,n){"use strict";var r=n(636).Buffer,i=r.isEncoding||function(t){switch((t=""+t)&&t.toLowerCase()){case"hex":case"utf8":case"utf-8":case"ascii":case"binary":case"base64":case"ucs2":case"ucs-2":case"utf16le":case"utf-16le":case"raw":return!0;default:return!1}};function a(t){var e;switch(this.encoding=function(t){var e=function(t){if(!t)return"utf8";for(var e;;)switch(t){case"utf8":case"utf-8":return"utf8";case"ucs2":case"ucs-2":case"utf16le":case"utf-16le":return"utf16le";case"latin1":case"binary":return"latin1";case"base64":case"ascii":case"hex":return t;default:if(e)return;t=(""+t).toLowerCase(),e=!0}}(t);if("string"!=typeof e&&(r.isEncoding===i||!i(t)))throw new Error("Unknown encoding: "+t);return e||t}(t),this.encoding){case"utf16le":this.text=s,this.end=c,e=4;break;case"utf8":this.fillLast=u,e=4;break;case"base64":this.text=l,this.end=f,e=3;break;default:return this.write=d,void(this.end=h)}this.lastNeed=0,this.lastTotal=0,this.lastChar=r.allocUnsafe(e)}function o(t){return t<=127?0:t>>5==6?2:t>>4==14?3:t>>3==30?4:t>>6==2?-1:-2}function u(t){var e=this.lastTotal-this.lastNeed,n=function(t,e,n){if(128!=(192&e[0]))return t.lastNeed=0,"�";if(t.lastNeed>1&&e.length>1){if(128!=(192&e[1]))return t.lastNeed=1,"�";if(t.lastNeed>2&&e.length>2&&128!=(192&e[2]))return t.lastNeed=2,"�"}}(this,t);return void 0!==n?n:this.lastNeed<=t.length?(t.copy(this.lastChar,e,0,this.lastNeed),this.lastChar.toString(this.encoding,0,this.lastTotal)):(t.copy(this.lastChar,e,0,t.length),void(this.lastNeed-=t.length))}function s(t,e){if((t.length-e)%2==0){var n=t.toString("utf16le",e);if(n){var r=n.charCodeAt(n.length-1);if(r>=55296&&r<=56319)return this.lastNeed=2,this.lastTotal=4,this.lastChar[0]=t[t.length-2],this.lastChar[1]=t[t.length-1],n.slice(0,-1)}return n}return this.lastNeed=1,this.lastTotal=2,this.lastChar[0]=t[t.length-1],t.toString("utf16le",e,t.length-1)}function c(t){var e=t&&t.length?this.write(t):"";if(this.lastNeed){var n=this.lastTotal-this.lastNeed;return e+this.lastChar.toString("utf16le",0,n)}return e}function l(t,e){var n=(t.length-e)%3;return 0===n?t.toString("base64",e):(this.lastNeed=3-n,this.lastTotal=3,1===n?this.lastChar[0]=t[t.length-1]:(this.lastChar[0]=t[t.length-2],this.lastChar[1]=t[t.length-1]),t.toString("base64",e,t.length-n))}function f(t){var e=t&&t.length?this.write(t):"";return this.lastNeed?e+this.lastChar.toString("base64",0,3-this.lastNeed):e}function d(t){return t.toString(this.encoding)}function h(t){return t&&t.length?this.write(t):""}e.StringDecoder=a,a.prototype.write=function(t){if(0===t.length)return"";var e,n;if(this.lastNeed){if(void 0===(e=this.fillLast(t)))return"";n=this.lastNeed,this.lastNeed=0}else n=0;return n<t.length?e?e+this.text(t,n):this.text(t,n):e||""},a.prototype.end=function(t){var e=t&&t.length?this.write(t):"";return this.lastNeed?e+"�":e},a.prototype.text=function(t,e){var n=function(t,e,n){var r=e.length-1;if(r<n)return 0;var i=o(e[r]);if(i>=0)return i>0&&(t.lastNeed=i-1),i;if(--r<n||-2===i)return 0;if((i=o(e[r]))>=0)return i>0&&(t.lastNeed=i-2),i;if(--r<n||-2===i)return 0;if((i=o(e[r]))>=0)return i>0&&(2===i?i=0:t.lastNeed=i-3),i;return 0}(this,t,e);if(!this.lastNeed)return t.toString("utf8",e);this.lastTotal=n;var r=t.length-(n-this.lastNeed);return t.copy(this.lastChar,0,r),t.toString("utf8",e,r)},a.prototype.fillLast=function(t){if(this.lastNeed<=t.length)return t.copy(this.lastChar,this.lastTotal-this.lastNeed,0,this.lastNeed),this.lastChar.toString(this.encoding,0,this.lastTotal);t.copy(this.lastChar,this.lastTotal-this.lastNeed,0,t.length),this.lastNeed-=t.length}},function(t,e,n){"use strict";t.exports=o;var r=n(76),i=Object.create(n(122));function a(t,e){var n=this._transformState;n.transforming=!1;var r=n.writecb;if(!r)return this.emit("error",new Error("write callback called multiple times"));n.writechunk=null,n.writecb=null,null!=e&&this.push(e),r(t);var i=this._readableState;i.reading=!1,(i.needReadable||i.length<i.highWaterMark)&&this._read(i.highWaterMark)}function o(t){if(!(this instanceof o))return new o(t);r.call(this,t),this._transformState={afterTransform:a.bind(this),needTransform:!1,transforming:!1,writecb:null,writechunk:null,writeencoding:null},this._readableState.needReadable=!0,this._readableState.sync=!1,t&&("function"==typeof t.transform&&(this._transform=t.transform),"function"==typeof t.flush&&(this._flush=t.flush)),this.on("prefinish",u)}function u(){var t=this;"function"==typeof this._flush?this._flush((function(e,n){s(t,e,n)})):s(this,null,null)}function s(t,e,n){if(e)return t.emit("error",e);if(null!=n&&t.push(n),t._writableState.length)throw new Error("Calling transform done when ws.length != 0");if(t._transformState.transforming)throw new Error("Calling transform done when still transforming");return t.push(null)}i.inherits=n(75),i.inherits(o,r),o.prototype.push=function(t,e){return this._transformState.needTransform=!1,r.prototype.push.call(this,t,e)},o.prototype._transform=function(t,e,n){throw new Error("_transform() is not implemented")},o.prototype._write=function(t,e,n){var r=this._transformState;if(r.writecb=n,r.writechunk=t,r.writeencoding=e,!r.transforming){var i=this._readableState;(r.needTransform||i.needReadable||i.length<i.highWaterMark)&&this._read(i.highWaterMark)}},o.prototype._read=function(t){var e=this._transformState;null!==e.writechunk&&e.writecb&&!e.transforming?(e.transforming=!0,this._transform(e.writechunk,e.writeencoding,e.afterTransform)):e.needTransform=!0},o.prototype._destroy=function(t,e){var n=this;r.prototype._destroy.call(this,t,(function(t){e(t),n.emit("close")}))}},function(t,e,n){"use strict";(function(e){var r=n(133);
/*!
 * The buffer module from node.js, for the browser.
 *
 * @author   Feross Aboukhadijeh <feross@feross.org> <http://feross.org>
 * @license  MIT
 */function i(t,e){if(t===e)return 0;for(var n=t.length,r=e.length,i=0,a=Math.min(n,r);i<a;++i)if(t[i]!==e[i]){n=t[i],r=e[i];break}return n<r?-1:r<n?1:0}function a(t){return e.Buffer&&"function"==typeof e.Buffer.isBuffer?e.Buffer.isBuffer(t):!(null==t||!t._isBuffer)}var o=n(187),u=Object.prototype.hasOwnProperty,s=Array.prototype.slice,c="foo"===function(){}.name;function l(t){return Object.prototype.toString.call(t)}function f(t){return!a(t)&&("function"==typeof e.ArrayBuffer&&("function"==typeof ArrayBuffer.isView?ArrayBuffer.isView(t):!!t&&(t instanceof DataView||!!(t.buffer&&t.buffer instanceof ArrayBuffer))))}var d=t.exports=_,h=/\s*function\s+([^\(\s]*)\s*/;function p(t){if(o.isFunction(t)){if(c)return t.name;var e=t.toString().match(h);return e&&e[1]}}function m(t,e){return"string"==typeof t?t.length<e?t:t.slice(0,e):t}function v(t){if(c||!o.isFunction(t))return o.inspect(t);var e=p(t);return"[Function"+(e?": "+e:"")+"]"}function g(t,e,n,r,i){throw new d.AssertionError({message:n,actual:t,expected:e,operator:r,stackStartFunction:i})}function _(t,e){t||g(t,!0,e,"==",d.ok)}function y(t,e,n,r){if(t===e)return!0;if(a(t)&&a(e))return 0===i(t,e);if(o.isDate(t)&&o.isDate(e))return t.getTime()===e.getTime();if(o.isRegExp(t)&&o.isRegExp(e))return t.source===e.source&&t.global===e.global&&t.multiline===e.multiline&&t.lastIndex===e.lastIndex&&t.ignoreCase===e.ignoreCase;if(null!==t&&"object"==typeof t||null!==e&&"object"==typeof e){if(f(t)&&f(e)&&l(t)===l(e)&&!(t instanceof Float32Array||t instanceof Float64Array))return 0===i(new Uint8Array(t.buffer),new Uint8Array(e.buffer));if(a(t)!==a(e))return!1;var u=(r=r||{actual:[],expected:[]}).actual.indexOf(t);return-1!==u&&u===r.expected.indexOf(e)||(r.actual.push(t),r.expected.push(e),function(t,e,n,r){if(null==t||null==e)return!1;if(o.isPrimitive(t)||o.isPrimitive(e))return t===e;if(n&&Object.getPrototypeOf(t)!==Object.getPrototypeOf(e))return!1;var i=b(t),a=b(e);if(i&&!a||!i&&a)return!1;if(i)return t=s.call(t),e=s.call(e),y(t,e,n);var u,c,l=k(t),f=k(e);if(l.length!==f.length)return!1;for(l.sort(),f.sort(),c=l.length-1;c>=0;c--)if(l[c]!==f[c])return!1;for(c=l.length-1;c>=0;c--)if(u=l[c],!y(t[u],e[u],n,r))return!1;return!0}(t,e,n,r))}return n?t===e:t==e}function b(t){return"[object Arguments]"==Object.prototype.toString.call(t)}function w(t,e){if(!t||!e)return!1;if("[object RegExp]"==Object.prototype.toString.call(e))return e.test(t);try{if(t instanceof e)return!0}catch(t){}return!Error.isPrototypeOf(e)&&!0===e.call({},t)}function x(t,e,n,r){var i;if("function"!=typeof e)throw new TypeError('"block" argument must be a function');"string"==typeof n&&(r=n,n=null),i=function(t){var e;try{t()}catch(t){e=t}return e}(e),r=(n&&n.name?" ("+n.name+").":".")+(r?" "+r:"."),t&&!i&&g(i,n,"Missing expected exception"+r);var a="string"==typeof r,u=!t&&i&&!n;if((!t&&o.isError(i)&&a&&w(i,n)||u)&&g(i,n,"Got unwanted exception"+r),t&&i&&n&&!w(i,n)||!t&&i)throw i}d.AssertionError=function(t){this.name="AssertionError",this.actual=t.actual,this.expected=t.expected,this.operator=t.operator,t.message?(this.message=t.message,this.generatedMessage=!1):(this.message=function(t){return m(v(t.actual),128)+" "+t.operator+" "+m(v(t.expected),128)}(this),this.generatedMessage=!0);var e=t.stackStartFunction||g;if(Error.captureStackTrace)Error.captureStackTrace(this,e);else{var n=new Error;if(n.stack){var r=n.stack,i=p(e),a=r.indexOf("\n"+i);if(a>=0){var o=r.indexOf("\n",a+1);r=r.substring(o+1)}this.stack=r}}},o.inherits(d.AssertionError,Error),d.fail=g,d.ok=_,d.equal=function(t,e,n){t!=e&&g(t,e,n,"==",d.equal)},d.notEqual=function(t,e,n){t==e&&g(t,e,n,"!=",d.notEqual)},d.deepEqual=function(t,e,n){y(t,e,!1)||g(t,e,n,"deepEqual",d.deepEqual)},d.deepStrictEqual=function(t,e,n){y(t,e,!0)||g(t,e,n,"deepStrictEqual",d.deepStrictEqual)},d.notDeepEqual=function(t,e,n){y(t,e,!1)&&g(t,e,n,"notDeepEqual",d.notDeepEqual)},d.notDeepStrictEqual=function t(e,n,r){y(e,n,!0)&&g(e,n,r,"notDeepStrictEqual",t)},d.strictEqual=function(t,e,n){t!==e&&g(t,e,n,"===",d.strictEqual)},d.notStrictEqual=function(t,e,n){t===e&&g(t,e,n,"!==",d.notStrictEqual)},d.throws=function(t,e,n){x(!0,t,e,n)},d.doesNotThrow=function(t,e,n){x(!1,t,e,n)},d.ifError=function(t){if(t)throw t},d.strict=r((function t(e,n){e||g(e,!0,n,"==",t)}),d,{equal:d.strictEqual,deepEqual:d.deepStrictEqual,notEqual:d.notStrictEqual,notDeepEqual:d.notDeepStrictEqual}),d.strict.strict=d.strict;var k=Object.keys||function(t){var e=[];for(var n in t)u.call(t,n)&&e.push(n);return e}}).call(this,n(6))},function(t,e,n){"use strict";var r,i=n(57),a=n(643),o=n(314),u=n(315),s=n(216);function c(t,e){return t.msg=s[e],e}function l(t){return(t<<1)-(t>4?9:0)}function f(t){for(var e=t.length;--e>=0;)t[e]=0}function d(t){var e=t.state,n=e.pending;n>t.avail_out&&(n=t.avail_out),0!==n&&(i.arraySet(t.output,e.pending_buf,e.pending_out,n,t.next_out),t.next_out+=n,e.pending_out+=n,t.total_out+=n,t.avail_out-=n,e.pending-=n,0===e.pending&&(e.pending_out=0))}function h(t,e){a._tr_flush_block(t,t.block_start>=0?t.block_start:-1,t.strstart-t.block_start,e),t.block_start=t.strstart,d(t.strm)}function p(t,e){t.pending_buf[t.pending++]=e}function m(t,e){t.pending_buf[t.pending++]=e>>>8&255,t.pending_buf[t.pending++]=255&e}function v(t,e){var n,r,i=t.max_chain_length,a=t.strstart,o=t.prev_length,u=t.nice_match,s=t.strstart>t.w_size-262?t.strstart-(t.w_size-262):0,c=t.window,l=t.w_mask,f=t.prev,d=t.strstart+258,h=c[a+o-1],p=c[a+o];t.prev_length>=t.good_match&&(i>>=2),u>t.lookahead&&(u=t.lookahead);do{if(c[(n=e)+o]===p&&c[n+o-1]===h&&c[n]===c[a]&&c[++n]===c[a+1]){a+=2,n++;do{}while(c[++a]===c[++n]&&c[++a]===c[++n]&&c[++a]===c[++n]&&c[++a]===c[++n]&&c[++a]===c[++n]&&c[++a]===c[++n]&&c[++a]===c[++n]&&c[++a]===c[++n]&&a<d);if(r=258-(d-a),a=d-258,r>o){if(t.match_start=e,o=r,r>=u)break;h=c[a+o-1],p=c[a+o]}}}while((e=f[e&l])>s&&0!=--i);return o<=t.lookahead?o:t.lookahead}function g(t){var e,n,r,a,s,c,l,f,d,h,p=t.w_size;do{if(a=t.window_size-t.lookahead-t.strstart,t.strstart>=p+(p-262)){i.arraySet(t.window,t.window,p,p,0),t.match_start-=p,t.strstart-=p,t.block_start-=p,e=n=t.hash_size;do{r=t.head[--e],t.head[e]=r>=p?r-p:0}while(--n);e=n=p;do{r=t.prev[--e],t.prev[e]=r>=p?r-p:0}while(--n);a+=p}if(0===t.strm.avail_in)break;if(c=t.strm,l=t.window,f=t.strstart+t.lookahead,d=a,h=void 0,(h=c.avail_in)>d&&(h=d),n=0===h?0:(c.avail_in-=h,i.arraySet(l,c.input,c.next_in,h,f),1===c.state.wrap?c.adler=o(c.adler,l,h,f):2===c.state.wrap&&(c.adler=u(c.adler,l,h,f)),c.next_in+=h,c.total_in+=h,h),t.lookahead+=n,t.lookahead+t.insert>=3)for(s=t.strstart-t.insert,t.ins_h=t.window[s],t.ins_h=(t.ins_h<<t.hash_shift^t.window[s+1])&t.hash_mask;t.insert&&(t.ins_h=(t.ins_h<<t.hash_shift^t.window[s+3-1])&t.hash_mask,t.prev[s&t.w_mask]=t.head[t.ins_h],t.head[t.ins_h]=s,s++,t.insert--,!(t.lookahead+t.insert<3)););}while(t.lookahead<262&&0!==t.strm.avail_in)}function _(t,e){for(var n,r;;){if(t.lookahead<262){if(g(t),t.lookahead<262&&0===e)return 1;if(0===t.lookahead)break}if(n=0,t.lookahead>=3&&(t.ins_h=(t.ins_h<<t.hash_shift^t.window[t.strstart+3-1])&t.hash_mask,n=t.prev[t.strstart&t.w_mask]=t.head[t.ins_h],t.head[t.ins_h]=t.strstart),0!==n&&t.strstart-n<=t.w_size-262&&(t.match_length=v(t,n)),t.match_length>=3)if(r=a._tr_tally(t,t.strstart-t.match_start,t.match_length-3),t.lookahead-=t.match_length,t.match_length<=t.max_lazy_match&&t.lookahead>=3){t.match_length--;do{t.strstart++,t.ins_h=(t.ins_h<<t.hash_shift^t.window[t.strstart+3-1])&t.hash_mask,n=t.prev[t.strstart&t.w_mask]=t.head[t.ins_h],t.head[t.ins_h]=t.strstart}while(0!=--t.match_length);t.strstart++}else t.strstart+=t.match_length,t.match_length=0,t.ins_h=t.window[t.strstart],t.ins_h=(t.ins_h<<t.hash_shift^t.window[t.strstart+1])&t.hash_mask;else r=a._tr_tally(t,0,t.window[t.strstart]),t.lookahead--,t.strstart++;if(r&&(h(t,!1),0===t.strm.avail_out))return 1}return t.insert=t.strstart<2?t.strstart:2,4===e?(h(t,!0),0===t.strm.avail_out?3:4):t.last_lit&&(h(t,!1),0===t.strm.avail_out)?1:2}function y(t,e){for(var n,r,i;;){if(t.lookahead<262){if(g(t),t.lookahead<262&&0===e)return 1;if(0===t.lookahead)break}if(n=0,t.lookahead>=3&&(t.ins_h=(t.ins_h<<t.hash_shift^t.window[t.strstart+3-1])&t.hash_mask,n=t.prev[t.strstart&t.w_mask]=t.head[t.ins_h],t.head[t.ins_h]=t.strstart),t.prev_length=t.match_length,t.prev_match=t.match_start,t.match_length=2,0!==n&&t.prev_length<t.max_lazy_match&&t.strstart-n<=t.w_size-262&&(t.match_length=v(t,n),t.match_length<=5&&(1===t.strategy||3===t.match_length&&t.strstart-t.match_start>4096)&&(t.match_length=2)),t.prev_length>=3&&t.match_length<=t.prev_length){i=t.strstart+t.lookahead-3,r=a._tr_tally(t,t.strstart-1-t.prev_match,t.prev_length-3),t.lookahead-=t.prev_length-1,t.prev_length-=2;do{++t.strstart<=i&&(t.ins_h=(t.ins_h<<t.hash_shift^t.window[t.strstart+3-1])&t.hash_mask,n=t.prev[t.strstart&t.w_mask]=t.head[t.ins_h],t.head[t.ins_h]=t.strstart)}while(0!=--t.prev_length);if(t.match_available=0,t.match_length=2,t.strstart++,r&&(h(t,!1),0===t.strm.avail_out))return 1}else if(t.match_available){if((r=a._tr_tally(t,0,t.window[t.strstart-1]))&&h(t,!1),t.strstart++,t.lookahead--,0===t.strm.avail_out)return 1}else t.match_available=1,t.strstart++,t.lookahead--}return t.match_available&&(r=a._tr_tally(t,0,t.window[t.strstart-1]),t.match_available=0),t.insert=t.strstart<2?t.strstart:2,4===e?(h(t,!0),0===t.strm.avail_out?3:4):t.last_lit&&(h(t,!1),0===t.strm.avail_out)?1:2}function b(t,e,n,r,i){this.good_length=t,this.max_lazy=e,this.nice_length=n,this.max_chain=r,this.func=i}function w(){this.strm=null,this.status=0,this.pending_buf=null,this.pending_buf_size=0,this.pending_out=0,this.pending=0,this.wrap=0,this.gzhead=null,this.gzindex=0,this.method=8,this.last_flush=-1,this.w_size=0,this.w_bits=0,this.w_mask=0,this.window=null,this.window_size=0,this.prev=null,this.head=null,this.ins_h=0,this.hash_size=0,this.hash_bits=0,this.hash_mask=0,this.hash_shift=0,this.block_start=0,this.match_length=0,this.prev_match=0,this.match_available=0,this.strstart=0,this.match_start=0,this.lookahead=0,this.prev_length=0,this.max_chain_length=0,this.max_lazy_match=0,this.level=0,this.strategy=0,this.good_match=0,this.nice_match=0,this.dyn_ltree=new i.Buf16(1146),this.dyn_dtree=new i.Buf16(122),this.bl_tree=new i.Buf16(78),f(this.dyn_ltree),f(this.dyn_dtree),f(this.bl_tree),this.l_desc=null,this.d_desc=null,this.bl_desc=null,this.bl_count=new i.Buf16(16),this.heap=new i.Buf16(573),f(this.heap),this.heap_len=0,this.heap_max=0,this.depth=new i.Buf16(573),f(this.depth),this.l_buf=0,this.lit_bufsize=0,this.last_lit=0,this.d_buf=0,this.opt_len=0,this.static_len=0,this.matches=0,this.insert=0,this.bi_buf=0,this.bi_valid=0}function x(t){var e;return t&&t.state?(t.total_in=t.total_out=0,t.data_type=2,(e=t.state).pending=0,e.pending_out=0,e.wrap<0&&(e.wrap=-e.wrap),e.status=e.wrap?42:113,t.adler=2===e.wrap?0:1,e.last_flush=0,a._tr_init(e),0):c(t,-2)}function k(t){var e,n=x(t);return 0===n&&((e=t.state).window_size=2*e.w_size,f(e.head),e.max_lazy_match=r[e.level].max_lazy,e.good_match=r[e.level].good_length,e.nice_match=r[e.level].nice_length,e.max_chain_length=r[e.level].max_chain,e.strstart=0,e.block_start=0,e.lookahead=0,e.insert=0,e.match_length=e.prev_length=2,e.match_available=0,e.ins_h=0),n}function M(t,e,n,r,a,o){if(!t)return-2;var u=1;if(-1===e&&(e=6),r<0?(u=0,r=-r):r>15&&(u=2,r-=16),a<1||a>9||8!==n||r<8||r>15||e<0||e>9||o<0||o>4)return c(t,-2);8===r&&(r=9);var s=new w;return t.state=s,s.strm=t,s.wrap=u,s.gzhead=null,s.w_bits=r,s.w_size=1<<s.w_bits,s.w_mask=s.w_size-1,s.hash_bits=a+7,s.hash_size=1<<s.hash_bits,s.hash_mask=s.hash_size-1,s.hash_shift=~~((s.hash_bits+3-1)/3),s.window=new i.Buf8(2*s.w_size),s.head=new i.Buf16(s.hash_size),s.prev=new i.Buf16(s.w_size),s.lit_bufsize=1<<a+6,s.pending_buf_size=4*s.lit_bufsize,s.pending_buf=new i.Buf8(s.pending_buf_size),s.d_buf=1*s.lit_bufsize,s.l_buf=3*s.lit_bufsize,s.level=e,s.strategy=o,s.method=n,k(t)}r=[new b(0,0,0,0,(function(t,e){var n=65535;for(n>t.pending_buf_size-5&&(n=t.pending_buf_size-5);;){if(t.lookahead<=1){if(g(t),0===t.lookahead&&0===e)return 1;if(0===t.lookahead)break}t.strstart+=t.lookahead,t.lookahead=0;var r=t.block_start+n;if((0===t.strstart||t.strstart>=r)&&(t.lookahead=t.strstart-r,t.strstart=r,h(t,!1),0===t.strm.avail_out))return 1;if(t.strstart-t.block_start>=t.w_size-262&&(h(t,!1),0===t.strm.avail_out))return 1}return t.insert=0,4===e?(h(t,!0),0===t.strm.avail_out?3:4):(t.strstart>t.block_start&&(h(t,!1),t.strm.avail_out),1)})),new b(4,4,8,4,_),new b(4,5,16,8,_),new b(4,6,32,32,_),new b(4,4,16,16,y),new b(8,16,32,32,y),new b(8,16,128,128,y),new b(8,32,128,256,y),new b(32,128,258,1024,y),new b(32,258,258,4096,y)],e.deflateInit=function(t,e){return M(t,e,8,15,8,0)},e.deflateInit2=M,e.deflateReset=k,e.deflateResetKeep=x,e.deflateSetHeader=function(t,e){return t&&t.state?2!==t.state.wrap?-2:(t.state.gzhead=e,0):-2},e.deflate=function(t,e){var n,i,o,s;if(!t||!t.state||e>5||e<0)return t?c(t,-2):-2;if(i=t.state,!t.output||!t.input&&0!==t.avail_in||666===i.status&&4!==e)return c(t,0===t.avail_out?-5:-2);if(i.strm=t,n=i.last_flush,i.last_flush=e,42===i.status)if(2===i.wrap)t.adler=0,p(i,31),p(i,139),p(i,8),i.gzhead?(p(i,(i.gzhead.text?1:0)+(i.gzhead.hcrc?2:0)+(i.gzhead.extra?4:0)+(i.gzhead.name?8:0)+(i.gzhead.comment?16:0)),p(i,255&i.gzhead.time),p(i,i.gzhead.time>>8&255),p(i,i.gzhead.time>>16&255),p(i,i.gzhead.time>>24&255),p(i,9===i.level?2:i.strategy>=2||i.level<2?4:0),p(i,255&i.gzhead.os),i.gzhead.extra&&i.gzhead.extra.length&&(p(i,255&i.gzhead.extra.length),p(i,i.gzhead.extra.length>>8&255)),i.gzhead.hcrc&&(t.adler=u(t.adler,i.pending_buf,i.pending,0)),i.gzindex=0,i.status=69):(p(i,0),p(i,0),p(i,0),p(i,0),p(i,0),p(i,9===i.level?2:i.strategy>=2||i.level<2?4:0),p(i,3),i.status=113);else{var v=8+(i.w_bits-8<<4)<<8;v|=(i.strategy>=2||i.level<2?0:i.level<6?1:6===i.level?2:3)<<6,0!==i.strstart&&(v|=32),v+=31-v%31,i.status=113,m(i,v),0!==i.strstart&&(m(i,t.adler>>>16),m(i,65535&t.adler)),t.adler=1}if(69===i.status)if(i.gzhead.extra){for(o=i.pending;i.gzindex<(65535&i.gzhead.extra.length)&&(i.pending!==i.pending_buf_size||(i.gzhead.hcrc&&i.pending>o&&(t.adler=u(t.adler,i.pending_buf,i.pending-o,o)),d(t),o=i.pending,i.pending!==i.pending_buf_size));)p(i,255&i.gzhead.extra[i.gzindex]),i.gzindex++;i.gzhead.hcrc&&i.pending>o&&(t.adler=u(t.adler,i.pending_buf,i.pending-o,o)),i.gzindex===i.gzhead.extra.length&&(i.gzindex=0,i.status=73)}else i.status=73;if(73===i.status)if(i.gzhead.name){o=i.pending;do{if(i.pending===i.pending_buf_size&&(i.gzhead.hcrc&&i.pending>o&&(t.adler=u(t.adler,i.pending_buf,i.pending-o,o)),d(t),o=i.pending,i.pending===i.pending_buf_size)){s=1;break}s=i.gzindex<i.gzhead.name.length?255&i.gzhead.name.charCodeAt(i.gzindex++):0,p(i,s)}while(0!==s);i.gzhead.hcrc&&i.pending>o&&(t.adler=u(t.adler,i.pending_buf,i.pending-o,o)),0===s&&(i.gzindex=0,i.status=91)}else i.status=91;if(91===i.status)if(i.gzhead.comment){o=i.pending;do{if(i.pending===i.pending_buf_size&&(i.gzhead.hcrc&&i.pending>o&&(t.adler=u(t.adler,i.pending_buf,i.pending-o,o)),d(t),o=i.pending,i.pending===i.pending_buf_size)){s=1;break}s=i.gzindex<i.gzhead.comment.length?255&i.gzhead.comment.charCodeAt(i.gzindex++):0,p(i,s)}while(0!==s);i.gzhead.hcrc&&i.pending>o&&(t.adler=u(t.adler,i.pending_buf,i.pending-o,o)),0===s&&(i.status=103)}else i.status=103;if(103===i.status&&(i.gzhead.hcrc?(i.pending+2>i.pending_buf_size&&d(t),i.pending+2<=i.pending_buf_size&&(p(i,255&t.adler),p(i,t.adler>>8&255),t.adler=0,i.status=113)):i.status=113),0!==i.pending){if(d(t),0===t.avail_out)return i.last_flush=-1,0}else if(0===t.avail_in&&l(e)<=l(n)&&4!==e)return c(t,-5);if(666===i.status&&0!==t.avail_in)return c(t,-5);if(0!==t.avail_in||0!==i.lookahead||0!==e&&666!==i.status){var _=2===i.strategy?function(t,e){for(var n;;){if(0===t.lookahead&&(g(t),0===t.lookahead)){if(0===e)return 1;break}if(t.match_length=0,n=a._tr_tally(t,0,t.window[t.strstart]),t.lookahead--,t.strstart++,n&&(h(t,!1),0===t.strm.avail_out))return 1}return t.insert=0,4===e?(h(t,!0),0===t.strm.avail_out?3:4):t.last_lit&&(h(t,!1),0===t.strm.avail_out)?1:2}(i,e):3===i.strategy?function(t,e){for(var n,r,i,o,u=t.window;;){if(t.lookahead<=258){if(g(t),t.lookahead<=258&&0===e)return 1;if(0===t.lookahead)break}if(t.match_length=0,t.lookahead>=3&&t.strstart>0&&(r=u[i=t.strstart-1])===u[++i]&&r===u[++i]&&r===u[++i]){o=t.strstart+258;do{}while(r===u[++i]&&r===u[++i]&&r===u[++i]&&r===u[++i]&&r===u[++i]&&r===u[++i]&&r===u[++i]&&r===u[++i]&&i<o);t.match_length=258-(o-i),t.match_length>t.lookahead&&(t.match_length=t.lookahead)}if(t.match_length>=3?(n=a._tr_tally(t,1,t.match_length-3),t.lookahead-=t.match_length,t.strstart+=t.match_length,t.match_length=0):(n=a._tr_tally(t,0,t.window[t.strstart]),t.lookahead--,t.strstart++),n&&(h(t,!1),0===t.strm.avail_out))return 1}return t.insert=0,4===e?(h(t,!0),0===t.strm.avail_out?3:4):t.last_lit&&(h(t,!1),0===t.strm.avail_out)?1:2}(i,e):r[i.level].func(i,e);if(3!==_&&4!==_||(i.status=666),1===_||3===_)return 0===t.avail_out&&(i.last_flush=-1),0;if(2===_&&(1===e?a._tr_align(i):5!==e&&(a._tr_stored_block(i,0,0,!1),3===e&&(f(i.head),0===i.lookahead&&(i.strstart=0,i.block_start=0,i.insert=0))),d(t),0===t.avail_out))return i.last_flush=-1,0}return 4!==e?0:i.wrap<=0?1:(2===i.wrap?(p(i,255&t.adler),p(i,t.adler>>8&255),p(i,t.adler>>16&255),p(i,t.adler>>24&255),p(i,255&t.total_in),p(i,t.total_in>>8&255),p(i,t.total_in>>16&255),p(i,t.total_in>>24&255)):(m(i,t.adler>>>16),m(i,65535&t.adler)),d(t),i.wrap>0&&(i.wrap=-i.wrap),0!==i.pending?0:1)},e.deflateEnd=function(t){var e;return t&&t.state?42!==(e=t.state.status)&&69!==e&&73!==e&&91!==e&&103!==e&&113!==e&&666!==e?c(t,-2):(t.state=null,113===e?c(t,-3):0):-2},e.deflateSetDictionary=function(t,e){var n,r,a,u,s,c,l,d,h=e.length;if(!t||!t.state)return-2;if(2===(u=(n=t.state).wrap)||1===u&&42!==n.status||n.lookahead)return-2;for(1===u&&(t.adler=o(t.adler,e,h,0)),n.wrap=0,h>=n.w_size&&(0===u&&(f(n.head),n.strstart=0,n.block_start=0,n.insert=0),d=new i.Buf8(n.w_size),i.arraySet(d,e,h-n.w_size,n.w_size,0),e=d,h=n.w_size),s=t.avail_in,c=t.next_in,l=t.input,t.avail_in=h,t.next_in=0,t.input=e,g(n);n.lookahead>=3;){r=n.strstart,a=n.lookahead-2;do{n.ins_h=(n.ins_h<<n.hash_shift^n.window[r+3-1])&n.hash_mask,n.prev[r&n.w_mask]=n.head[n.ins_h],n.head[n.ins_h]=r,r++}while(--a);n.strstart=r,n.lookahead=2,g(n)}return n.strstart+=n.lookahead,n.block_start=n.strstart,n.insert=n.lookahead,n.lookahead=0,n.match_length=n.prev_length=2,n.match_available=0,t.next_in=c,t.input=l,t.avail_in=s,n.wrap=u,0},e.deflateInfo="pako deflate (from Nodeca project)"},function(t,e,n){"use strict";t.exports=function(t,e,n,r){for(var i=65535&t|0,a=t>>>16&65535|0,o=0;0!==n;){n-=o=n>2e3?2e3:n;do{a=a+(i=i+e[r++]|0)|0}while(--o);i%=65521,a%=65521}return i|a<<16|0}},function(t,e,n){"use strict";var r=function(){for(var t,e=[],n=0;n<256;n++){t=n;for(var r=0;r<8;r++)t=1&t?3988292384^t>>>1:t>>>1;e[n]=t}return e}();t.exports=function(t,e,n,i){var a=r,o=i+n;t^=-1;for(var u=i;u<o;u++)t=t>>>8^a[255&(t^e[u])];return-1^t}},function(t,e,n){"use strict";var r=n(57),i=n(314),a=n(315),o=n(644),u=n(645);function s(t){return(t>>>24&255)+(t>>>8&65280)+((65280&t)<<8)+((255&t)<<24)}function c(){this.mode=0,this.last=!1,this.wrap=0,this.havedict=!1,this.flags=0,this.dmax=0,this.check=0,this.total=0,this.head=null,this.wbits=0,this.wsize=0,this.whave=0,this.wnext=0,this.window=null,this.hold=0,this.bits=0,this.length=0,this.offset=0,this.extra=0,this.lencode=null,this.distcode=null,this.lenbits=0,this.distbits=0,this.ncode=0,this.nlen=0,this.ndist=0,this.have=0,this.next=null,this.lens=new r.Buf16(320),this.work=new r.Buf16(288),this.lendyn=null,this.distdyn=null,this.sane=0,this.back=0,this.was=0}function l(t){var e;return t&&t.state?(e=t.state,t.total_in=t.total_out=e.total=0,t.msg="",e.wrap&&(t.adler=1&e.wrap),e.mode=1,e.last=0,e.havedict=0,e.dmax=32768,e.head=null,e.hold=0,e.bits=0,e.lencode=e.lendyn=new r.Buf32(852),e.distcode=e.distdyn=new r.Buf32(592),e.sane=1,e.back=-1,0):-2}function f(t){var e;return t&&t.state?((e=t.state).wsize=0,e.whave=0,e.wnext=0,l(t)):-2}function d(t,e){var n,r;return t&&t.state?(r=t.state,e<0?(n=0,e=-e):(n=1+(e>>4),e<48&&(e&=15)),e&&(e<8||e>15)?-2:(null!==r.window&&r.wbits!==e&&(r.window=null),r.wrap=n,r.wbits=e,f(t))):-2}function h(t,e){var n,r;return t?(r=new c,t.state=r,r.window=null,0!==(n=d(t,e))&&(t.state=null),n):-2}var p,m,v=!0;function g(t){if(v){var e;for(p=new r.Buf32(512),m=new r.Buf32(32),e=0;e<144;)t.lens[e++]=8;for(;e<256;)t.lens[e++]=9;for(;e<280;)t.lens[e++]=7;for(;e<288;)t.lens[e++]=8;for(u(1,t.lens,0,288,p,0,t.work,{bits:9}),e=0;e<32;)t.lens[e++]=5;u(2,t.lens,0,32,m,0,t.work,{bits:5}),v=!1}t.lencode=p,t.lenbits=9,t.distcode=m,t.distbits=5}function _(t,e,n,i){var a,o=t.state;return null===o.window&&(o.wsize=1<<o.wbits,o.wnext=0,o.whave=0,o.window=new r.Buf8(o.wsize)),i>=o.wsize?(r.arraySet(o.window,e,n-o.wsize,o.wsize,0),o.wnext=0,o.whave=o.wsize):((a=o.wsize-o.wnext)>i&&(a=i),r.arraySet(o.window,e,n-i,a,o.wnext),(i-=a)?(r.arraySet(o.window,e,n-i,i,0),o.wnext=i,o.whave=o.wsize):(o.wnext+=a,o.wnext===o.wsize&&(o.wnext=0),o.whave<o.wsize&&(o.whave+=a))),0}e.inflateReset=f,e.inflateReset2=d,e.inflateResetKeep=l,e.inflateInit=function(t){return h(t,15)},e.inflateInit2=h,e.inflate=function(t,e){var n,c,l,f,d,h,p,m,v,y,b,w,x,k,M,E,S,T,j,O,A,L,C,D,N=0,P=new r.Buf8(4),R=[16,17,18,0,8,7,9,6,10,5,11,4,12,3,13,2,14,1,15];if(!t||!t.state||!t.output||!t.input&&0!==t.avail_in)return-2;12===(n=t.state).mode&&(n.mode=13),d=t.next_out,l=t.output,p=t.avail_out,f=t.next_in,c=t.input,h=t.avail_in,m=n.hold,v=n.bits,y=h,b=p,L=0;t:for(;;)switch(n.mode){case 1:if(0===n.wrap){n.mode=13;break}for(;v<16;){if(0===h)break t;h--,m+=c[f++]<<v,v+=8}if(2&n.wrap&&35615===m){n.check=0,P[0]=255&m,P[1]=m>>>8&255,n.check=a(n.check,P,2,0),m=0,v=0,n.mode=2;break}if(n.flags=0,n.head&&(n.head.done=!1),!(1&n.wrap)||(((255&m)<<8)+(m>>8))%31){t.msg="incorrect header check",n.mode=30;break}if(8!=(15&m)){t.msg="unknown compression method",n.mode=30;break}if(v-=4,A=8+(15&(m>>>=4)),0===n.wbits)n.wbits=A;else if(A>n.wbits){t.msg="invalid window size",n.mode=30;break}n.dmax=1<<A,t.adler=n.check=1,n.mode=512&m?10:12,m=0,v=0;break;case 2:for(;v<16;){if(0===h)break t;h--,m+=c[f++]<<v,v+=8}if(n.flags=m,8!=(255&n.flags)){t.msg="unknown compression method",n.mode=30;break}if(57344&n.flags){t.msg="unknown header flags set",n.mode=30;break}n.head&&(n.head.text=m>>8&1),512&n.flags&&(P[0]=255&m,P[1]=m>>>8&255,n.check=a(n.check,P,2,0)),m=0,v=0,n.mode=3;case 3:for(;v<32;){if(0===h)break t;h--,m+=c[f++]<<v,v+=8}n.head&&(n.head.time=m),512&n.flags&&(P[0]=255&m,P[1]=m>>>8&255,P[2]=m>>>16&255,P[3]=m>>>24&255,n.check=a(n.check,P,4,0)),m=0,v=0,n.mode=4;case 4:for(;v<16;){if(0===h)break t;h--,m+=c[f++]<<v,v+=8}n.head&&(n.head.xflags=255&m,n.head.os=m>>8),512&n.flags&&(P[0]=255&m,P[1]=m>>>8&255,n.check=a(n.check,P,2,0)),m=0,v=0,n.mode=5;case 5:if(1024&n.flags){for(;v<16;){if(0===h)break t;h--,m+=c[f++]<<v,v+=8}n.length=m,n.head&&(n.head.extra_len=m),512&n.flags&&(P[0]=255&m,P[1]=m>>>8&255,n.check=a(n.check,P,2,0)),m=0,v=0}else n.head&&(n.head.extra=null);n.mode=6;case 6:if(1024&n.flags&&((w=n.length)>h&&(w=h),w&&(n.head&&(A=n.head.extra_len-n.length,n.head.extra||(n.head.extra=new Array(n.head.extra_len)),r.arraySet(n.head.extra,c,f,w,A)),512&n.flags&&(n.check=a(n.check,c,w,f)),h-=w,f+=w,n.length-=w),n.length))break t;n.length=0,n.mode=7;case 7:if(2048&n.flags){if(0===h)break t;w=0;do{A=c[f+w++],n.head&&A&&n.length<65536&&(n.head.name+=String.fromCharCode(A))}while(A&&w<h);if(512&n.flags&&(n.check=a(n.check,c,w,f)),h-=w,f+=w,A)break t}else n.head&&(n.head.name=null);n.length=0,n.mode=8;case 8:if(4096&n.flags){if(0===h)break t;w=0;do{A=c[f+w++],n.head&&A&&n.length<65536&&(n.head.comment+=String.fromCharCode(A))}while(A&&w<h);if(512&n.flags&&(n.check=a(n.check,c,w,f)),h-=w,f+=w,A)break t}else n.head&&(n.head.comment=null);n.mode=9;case 9:if(512&n.flags){for(;v<16;){if(0===h)break t;h--,m+=c[f++]<<v,v+=8}if(m!==(65535&n.check)){t.msg="header crc mismatch",n.mode=30;break}m=0,v=0}n.head&&(n.head.hcrc=n.flags>>9&1,n.head.done=!0),t.adler=n.check=0,n.mode=12;break;case 10:for(;v<32;){if(0===h)break t;h--,m+=c[f++]<<v,v+=8}t.adler=n.check=s(m),m=0,v=0,n.mode=11;case 11:if(0===n.havedict)return t.next_out=d,t.avail_out=p,t.next_in=f,t.avail_in=h,n.hold=m,n.bits=v,2;t.adler=n.check=1,n.mode=12;case 12:if(5===e||6===e)break t;case 13:if(n.last){m>>>=7&v,v-=7&v,n.mode=27;break}for(;v<3;){if(0===h)break t;h--,m+=c[f++]<<v,v+=8}switch(n.last=1&m,v-=1,3&(m>>>=1)){case 0:n.mode=14;break;case 1:if(g(n),n.mode=20,6===e){m>>>=2,v-=2;break t}break;case 2:n.mode=17;break;case 3:t.msg="invalid block type",n.mode=30}m>>>=2,v-=2;break;case 14:for(m>>>=7&v,v-=7&v;v<32;){if(0===h)break t;h--,m+=c[f++]<<v,v+=8}if((65535&m)!=(m>>>16^65535)){t.msg="invalid stored block lengths",n.mode=30;break}if(n.length=65535&m,m=0,v=0,n.mode=15,6===e)break t;case 15:n.mode=16;case 16:if(w=n.length){if(w>h&&(w=h),w>p&&(w=p),0===w)break t;r.arraySet(l,c,f,w,d),h-=w,f+=w,p-=w,d+=w,n.length-=w;break}n.mode=12;break;case 17:for(;v<14;){if(0===h)break t;h--,m+=c[f++]<<v,v+=8}if(n.nlen=257+(31&m),m>>>=5,v-=5,n.ndist=1+(31&m),m>>>=5,v-=5,n.ncode=4+(15&m),m>>>=4,v-=4,n.nlen>286||n.ndist>30){t.msg="too many length or distance symbols",n.mode=30;break}n.have=0,n.mode=18;case 18:for(;n.have<n.ncode;){for(;v<3;){if(0===h)break t;h--,m+=c[f++]<<v,v+=8}n.lens[R[n.have++]]=7&m,m>>>=3,v-=3}for(;n.have<19;)n.lens[R[n.have++]]=0;if(n.lencode=n.lendyn,n.lenbits=7,C={bits:n.lenbits},L=u(0,n.lens,0,19,n.lencode,0,n.work,C),n.lenbits=C.bits,L){t.msg="invalid code lengths set",n.mode=30;break}n.have=0,n.mode=19;case 19:for(;n.have<n.nlen+n.ndist;){for(;E=(N=n.lencode[m&(1<<n.lenbits)-1])>>>16&255,S=65535&N,!((M=N>>>24)<=v);){if(0===h)break t;h--,m+=c[f++]<<v,v+=8}if(S<16)m>>>=M,v-=M,n.lens[n.have++]=S;else{if(16===S){for(D=M+2;v<D;){if(0===h)break t;h--,m+=c[f++]<<v,v+=8}if(m>>>=M,v-=M,0===n.have){t.msg="invalid bit length repeat",n.mode=30;break}A=n.lens[n.have-1],w=3+(3&m),m>>>=2,v-=2}else if(17===S){for(D=M+3;v<D;){if(0===h)break t;h--,m+=c[f++]<<v,v+=8}v-=M,A=0,w=3+(7&(m>>>=M)),m>>>=3,v-=3}else{for(D=M+7;v<D;){if(0===h)break t;h--,m+=c[f++]<<v,v+=8}v-=M,A=0,w=11+(127&(m>>>=M)),m>>>=7,v-=7}if(n.have+w>n.nlen+n.ndist){t.msg="invalid bit length repeat",n.mode=30;break}for(;w--;)n.lens[n.have++]=A}}if(30===n.mode)break;if(0===n.lens[256]){t.msg="invalid code -- missing end-of-block",n.mode=30;break}if(n.lenbits=9,C={bits:n.lenbits},L=u(1,n.lens,0,n.nlen,n.lencode,0,n.work,C),n.lenbits=C.bits,L){t.msg="invalid literal/lengths set",n.mode=30;break}if(n.distbits=6,n.distcode=n.distdyn,C={bits:n.distbits},L=u(2,n.lens,n.nlen,n.ndist,n.distcode,0,n.work,C),n.distbits=C.bits,L){t.msg="invalid distances set",n.mode=30;break}if(n.mode=20,6===e)break t;case 20:n.mode=21;case 21:if(h>=6&&p>=258){t.next_out=d,t.avail_out=p,t.next_in=f,t.avail_in=h,n.hold=m,n.bits=v,o(t,b),d=t.next_out,l=t.output,p=t.avail_out,f=t.next_in,c=t.input,h=t.avail_in,m=n.hold,v=n.bits,12===n.mode&&(n.back=-1);break}for(n.back=0;E=(N=n.lencode[m&(1<<n.lenbits)-1])>>>16&255,S=65535&N,!((M=N>>>24)<=v);){if(0===h)break t;h--,m+=c[f++]<<v,v+=8}if(E&&0==(240&E)){for(T=M,j=E,O=S;E=(N=n.lencode[O+((m&(1<<T+j)-1)>>T)])>>>16&255,S=65535&N,!(T+(M=N>>>24)<=v);){if(0===h)break t;h--,m+=c[f++]<<v,v+=8}m>>>=T,v-=T,n.back+=T}if(m>>>=M,v-=M,n.back+=M,n.length=S,0===E){n.mode=26;break}if(32&E){n.back=-1,n.mode=12;break}if(64&E){t.msg="invalid literal/length code",n.mode=30;break}n.extra=15&E,n.mode=22;case 22:if(n.extra){for(D=n.extra;v<D;){if(0===h)break t;h--,m+=c[f++]<<v,v+=8}n.length+=m&(1<<n.extra)-1,m>>>=n.extra,v-=n.extra,n.back+=n.extra}n.was=n.length,n.mode=23;case 23:for(;E=(N=n.distcode[m&(1<<n.distbits)-1])>>>16&255,S=65535&N,!((M=N>>>24)<=v);){if(0===h)break t;h--,m+=c[f++]<<v,v+=8}if(0==(240&E)){for(T=M,j=E,O=S;E=(N=n.distcode[O+((m&(1<<T+j)-1)>>T)])>>>16&255,S=65535&N,!(T+(M=N>>>24)<=v);){if(0===h)break t;h--,m+=c[f++]<<v,v+=8}m>>>=T,v-=T,n.back+=T}if(m>>>=M,v-=M,n.back+=M,64&E){t.msg="invalid distance code",n.mode=30;break}n.offset=S,n.extra=15&E,n.mode=24;case 24:if(n.extra){for(D=n.extra;v<D;){if(0===h)break t;h--,m+=c[f++]<<v,v+=8}n.offset+=m&(1<<n.extra)-1,m>>>=n.extra,v-=n.extra,n.back+=n.extra}if(n.offset>n.dmax){t.msg="invalid distance too far back",n.mode=30;break}n.mode=25;case 25:if(0===p)break t;if(w=b-p,n.offset>w){if((w=n.offset-w)>n.whave&&n.sane){t.msg="invalid distance too far back",n.mode=30;break}w>n.wnext?(w-=n.wnext,x=n.wsize-w):x=n.wnext-w,w>n.length&&(w=n.length),k=n.window}else k=l,x=d-n.offset,w=n.length;w>p&&(w=p),p-=w,n.length-=w;do{l[d++]=k[x++]}while(--w);0===n.length&&(n.mode=21);break;case 26:if(0===p)break t;l[d++]=n.length,p--,n.mode=21;break;case 27:if(n.wrap){for(;v<32;){if(0===h)break t;h--,m|=c[f++]<<v,v+=8}if(b-=p,t.total_out+=b,n.total+=b,b&&(t.adler=n.check=n.flags?a(n.check,l,b,d-b):i(n.check,l,b,d-b)),b=p,(n.flags?m:s(m))!==n.check){t.msg="incorrect data check",n.mode=30;break}m=0,v=0}n.mode=28;case 28:if(n.wrap&&n.flags){for(;v<32;){if(0===h)break t;h--,m+=c[f++]<<v,v+=8}if(m!==(4294967295&n.total)){t.msg="incorrect length check",n.mode=30;break}m=0,v=0}n.mode=29;case 29:L=1;break t;case 30:L=-3;break t;case 31:return-4;case 32:default:return-2}return t.next_out=d,t.avail_out=p,t.next_in=f,t.avail_in=h,n.hold=m,n.bits=v,(n.wsize||b!==t.avail_out&&n.mode<30&&(n.mode<27||4!==e))&&_(t,t.output,t.next_out,b-t.avail_out)?(n.mode=31,-4):(y-=t.avail_in,b-=t.avail_out,t.total_in+=y,t.total_out+=b,n.total+=b,n.wrap&&b&&(t.adler=n.check=n.flags?a(n.check,l,b,t.next_out-b):i(n.check,l,b,t.next_out-b)),t.data_type=n.bits+(n.last?64:0)+(12===n.mode?128:0)+(20===n.mode||15===n.mode?256:0),(0===y&&0===b||4===e)&&0===L&&(L=-5),L)},e.inflateEnd=function(t){if(!t||!t.state)return-2;var e=t.state;return e.window&&(e.window=null),t.state=null,0},e.inflateGetHeader=function(t,e){var n;return t&&t.state?0==(2&(n=t.state).wrap)?-2:(n.head=e,e.done=!1,0):-2},e.inflateSetDictionary=function(t,e){var n,r=e.length;return t&&t.state?0!==(n=t.state).wrap&&11!==n.mode?-2:11===n.mode&&i(1,e,r,0)!==n.check?-3:_(t,e,r,r)?(n.mode=31,-4):(n.havedict=1,0):-2},e.inflateInfo="pako inflate (from Nodeca project)"},function(t,e,n){"use strict";Object.defineProperty(e,"__esModule",{value:!0}),e.promisify=r;function r(t){if("function"!=typeof t)throw new TypeError("Argument to promisify must be a function");var e=t["__ES6-PROMISIFY--CUSTOM-ARGUMENTS__"],n=r.Promise||Promise;if("function"!=typeof n)throw new Error("No Promise implementation found; do you need a polyfill?");return function(){for(var r=this,i=arguments.length,a=new Array(i),o=0;o<i;o++)a[o]=arguments[o];return new n((function(n,i){a.push((function(t){if(t)return i(t);for(var r=arguments.length,a=new Array(r>1?r-1:0),o=1;o<r;o++)a[o-1]=arguments[o];if(1===a.length||!e)return n(a[0]);var u={};a.forEach((function(t,n){var r=e[n];r&&(u[r]=t)})),n(u)})),t.apply(r,a)}))}}r.argumentNames="__ES6-PROMISIFY--CUSTOM-ARGUMENTS__",r.Promise=void 0},function(t,e,n){"use strict";var r=n(57),i=!0,a=!0;try{String.fromCharCode.apply(null,[0])}catch(t){i=!1}try{String.fromCharCode.apply(null,new Uint8Array(1))}catch(t){a=!1}for(var o=new r.Buf8(256),u=0;u<256;u++)o[u]=u>=252?6:u>=248?5:u>=240?4:u>=224?3:u>=192?2:1;function s(t,e){if(e<65534&&(t.subarray&&a||!t.subarray&&i))return String.fromCharCode.apply(null,r.shrinkBuf(t,e));for(var n="",o=0;o<e;o++)n+=String.fromCharCode(t[o]);return n}o[254]=o[254]=1,e.string2buf=function(t){var e,n,i,a,o,u=t.length,s=0;for(a=0;a<u;a++)55296==(64512&(n=t.charCodeAt(a)))&&a+1<u&&56320==(64512&(i=t.charCodeAt(a+1)))&&(n=65536+(n-55296<<10)+(i-56320),a++),s+=n<128?1:n<2048?2:n<65536?3:4;for(e=new r.Buf8(s),o=0,a=0;o<s;a++)55296==(64512&(n=t.charCodeAt(a)))&&a+1<u&&56320==(64512&(i=t.charCodeAt(a+1)))&&(n=65536+(n-55296<<10)+(i-56320),a++),n<128?e[o++]=n:n<2048?(e[o++]=192|n>>>6,e[o++]=128|63&n):n<65536?(e[o++]=224|n>>>12,e[o++]=128|n>>>6&63,e[o++]=128|63&n):(e[o++]=240|n>>>18,e[o++]=128|n>>>12&63,e[o++]=128|n>>>6&63,e[o++]=128|63&n);return e},e.buf2binstring=function(t){return s(t,t.length)},e.binstring2buf=function(t){for(var e=new r.Buf8(t.length),n=0,i=e.length;n<i;n++)e[n]=t.charCodeAt(n);return e},e.buf2string=function(t,e){var n,r,i,a,u=e||t.length,c=new Array(2*u);for(r=0,n=0;n<u;)if((i=t[n++])<128)c[r++]=i;else if((a=o[i])>4)c[r++]=65533,n+=a-1;else{for(i&=2===a?31:3===a?15:7;a>1&&n<u;)i=i<<6|63&t[n++],a--;a>1?c[r++]=65533:i<65536?c[r++]=i:(i-=65536,c[r++]=55296|i>>10&1023,c[r++]=56320|1023&i)}return s(c,r)},e.utf8border=function(t,e){var n;for((e=e||t.length)>t.length&&(e=t.length),n=e-1;n>=0&&128==(192&t[n]);)n--;return n<0||0===n?e:n+o[t[n]]>e?n:e}},function(t,e,n){"use strict";var r=n(56),i=r(n(73)),a=r(n(74)),o=r(n(88)),u=r(n(89)),s=void 0,c=function(){function t(e){(0,o.default)(this,t),this.fdPromise=s.open(e,"r"),this.path=e}var e,n;return(0,u.default)(t,[{key:"read",value:(n=(0,a.default)(i.default.mark((function t(e,n,r,a){var o,u;return i.default.wrap((function(t){for(;;)switch(t.prev=t.next){case 0:return t.next=2,this.fdPromise;case 2:return o=t.sent,t.next=5,s.read(o,e,n,r,a);case 5:return u=t.sent,t.abrupt("return",u);case 7:case"end":return t.stop()}}),t,this)}))),function(t,e,r,i){return n.apply(this,arguments)})},{key:"stat",value:(e=(0,a.default)(i.default.mark((function t(){var e;return i.default.wrap((function(t){for(;;)switch(t.prev=t.next){case 0:return t.next=2,this.fdPromise;case 2:return e=t.sent,t.abrupt("return",s.fstat(e));case 4:case"end":return t.stop()}}),t,this)}))),function(){return e.apply(this,arguments)})}]),t}();t.exports=c},function(t,e,n){"use strict";var r=n(56);Object.defineProperty(e,"__esModule",{value:!0});var i={open:!0,fromUrl:!0,LocalFile:!0,RemoteFile:!0,BlobFile:!0};e.open=function(t,e,n){var r=arguments.length>3&&void 0!==arguments[3]?arguments[3]:{};if(void 0!==n)return n;if(void 0!==t)return c(t,r);if(void 0!==e)return new a.default(e,r);throw new Error("no url, path, or filehandle provided, cannot open")},e.fromUrl=c,Object.defineProperty(e,"LocalFile",{enumerable:!0,get:function(){return a.default}}),Object.defineProperty(e,"RemoteFile",{enumerable:!0,get:function(){return o.default}}),Object.defineProperty(e,"BlobFile",{enumerable:!0,get:function(){return u.default}});var a=r(n(653)),o=r(n(654)),u=r(n(656)),s=n(657);function c(t){var e=arguments.length>1&&void 0!==arguments[1]?arguments[1]:{};return new o.default(t,e)}Object.keys(s).forEach((function(t){"default"!==t&&"__esModule"!==t&&(Object.prototype.hasOwnProperty.call(i,t)||Object.defineProperty(e,t,{enumerable:!0,get:function(){return s[t]}}))}))},function(t,e){t.exports="\t\n\v\f\r   ᠎             　\u2028\u2029\ufeff"},function(t,e,n){"use strict";var r=this&&this.__spreadArrays||function(){for(var t=0,e=0,n=arguments.length;e<n;e++)t+=arguments[e].length;var r=Array(t),i=0;for(e=0;e<n;e++)for(var a=arguments[e],o=0,u=a.length;o<u;o++,i++)r[i]=a[o];return r};Object.defineProperty(e,"__esModule",{value:!0});var i=n(1),a=n(221);function o(t){return t===a.Direction.Up||t===a.Direction.Down}function u(t,e,n){t.style.transform="translate("+e+"px, "+n+"px)"}e.getStepDecimals=function(t){var e=t.toString().split(".")[1];return e?e.length:0},e.isTouchEvent=function(t){return t.touches&&t.touches.length||t.changedTouches&&t.changedTouches.length},e.isStepDivisible=function(t,e,n){var r=(e-t)/n;return parseInt(r.toString(),10)===r},e.normalizeValue=function(t,n,r,i,a,o,u){var s=1e11;if(t=Math.round(t*s)/s,!o){var c=u[n-1],l=u[n+1];if(c&&c>t)return c;if(l&&l<t)return l}if(t>i)return i;if(t<r)return r;var f=Math.floor(t*s-r*s)%Math.floor(a*s),d=Math.floor(t*s-Math.abs(f)),h=0===f?t:d/s,p=Math.abs(f/s)<a/2?h:h+a,m=e.getStepDecimals(a);return parseFloat(p.toFixed(m))},e.relativeValue=function(t,e,n){return(t-e)/(n-e)},e.isVertical=o,e.checkBoundaries=function(t,e,n){if(e>=n)throw new RangeError("min ("+e+") is equal/bigger than max ("+n+")");if(t<e)throw new RangeError("value ("+t+") is smaller than min ("+e+")");if(t>n)throw new RangeError("value ("+t+") is bigger than max ("+n+")")},e.checkInitialOverlap=function(t){if(!(t.length<2||t.slice(1).every((function(e,n){return t[n]<=e}))))throw new RangeError("values={["+t+"]} needs to be sorted when allowOverlap={false}")},e.getMargin=function(t){var e=window.getComputedStyle(t);return{top:parseInt(e["margin-top"],10),bottom:parseInt(e["margin-bottom"],10),left:parseInt(e["margin-left"],10),right:parseInt(e["margin-right"],10)}},e.getPaddingAndBorder=function(t){var e=window.getComputedStyle(t);return{top:parseInt(e["padding-top"],10)+parseInt(e["border-top-width"],10),bottom:parseInt(e["padding-bottom"],10)+parseInt(e["border-bottom-width"],10),left:parseInt(e["padding-left"],10)+parseInt(e["border-left-width"],10),right:parseInt(e["padding-right"],10)+parseInt(e["border-right-width"],10)}},e.translateThumbs=function(t,e,n){var r=n?-1:1;t.forEach((function(t,n){return u(t,r*e[n].x,e[n].y)}))},e.getClosestThumbIndex=function(t,e,n,r){for(var i=0,a=c(t[0],e,n,r),o=1;o<t.length;o++){var u=c(t[o],e,n,r);u<a&&(a=u,i=o)}return i},e.translate=u,e.schd=function(t){var e=[],n=null;return function(){for(var r=[],i=0;i<arguments.length;i++)r[i]=arguments[i];e=r,n||(n=requestAnimationFrame((function(){n=null,t.apply(void 0,e)})))}},e.replaceAt=function(t,e,n){var r=t.slice(0);return r[e]=n,r},e.getTrackBackground=function(t){var e=t.values,n=t.colors,r=t.min,i=t.max,o=t.direction,u=void 0===o?a.Direction.Right:o,s=t.rtl,c=void 0!==s&&s;c&&u===a.Direction.Right?u=a.Direction.Left:c&&a.Direction.Left&&(u=a.Direction.Right);var l=e.slice(0).sort((function(t,e){return t-e})).map((function(t){return(t-r)/(i-r)*100})).reduce((function(t,e,r){return t+", "+n[r]+" "+e+"%, "+n[r+1]+" "+e+"%"}),"");return"linear-gradient("+u+", "+n[0]+" 0%"+l+", "+n[n.length-1]+" 100%)"},e.voidFn=function(){},e.assertUnreachable=function(t){throw new Error("Didn't expect to get here")};var s=function(t,e,n,i,a){return void 0===a&&(a=function(t){return t}),Math.ceil(r([t],Array.from(t.children)).reduce((function(t,r){var o=Math.ceil(r.getBoundingClientRect().width);if(r.innerText&&r.innerText.includes(n)&&0===r.childElementCount){var u=r.cloneNode(!0);u.innerHTML=a(e.toFixed(i)),u.style.visibility="hidden",document.body.appendChild(u),o=Math.ceil(u.getBoundingClientRect().width),document.body.removeChild(u)}return o>t?o:t}),t.getBoundingClientRect().width))};function c(t,e,n,r){var i=t.getBoundingClientRect(),a=i.x,u=i.y,s=i.width,c=i.height;return o(r)?Math.abs(n-(u+c/2)):Math.abs(e-(a+s/2))}e.useThumbOverlap=function(t,n,a,o,u,c){void 0===o&&(o=.1),void 0===u&&(u=" - "),void 0===c&&(c=function(t){return t});var l=e.getStepDecimals(o),f=i.useState({}),d=f[0],h=f[1],p=i.useState(c(n[a].toFixed(l))),m=p[0],v=p[1];return i.useEffect((function(){if(t){var e=t.getThumbs();if(e.length<1)return;var i={},o=t.getOffsets(),f=function(t,e,n,i,a,o,u){void 0===u&&(u=function(t){return t});var c=[],l=function(t){var f=s(n[t],i[t],a,o,u),d=e[t].x;e.forEach((function(e,h){var p=e.x,m=s(n[h],i[h],a,o,u);t!==h&&(d>=p&&d<=p+m||d+f>=p&&d+f<=p+m)&&(c.includes(h)||(c.push(t),c.push(h),c=r(c,[t,h]),l(h)))}))};return l(t),Array.from(new Set(c.sort()))}(a,o,e,n,u,l,c),d=c(n[a].toFixed(l));if(f.length){var p=f.reduce((function(t,e,n,i){return t.length?r(t,[o[i[n]].x]):[o[i[n]].x]}),[]);if(Math.min.apply(Math,p)===o[a].x){var m=[];f.forEach((function(t){m.push(n[t].toFixed(l))})),d=Array.from(new Set(m.sort((function(t,e){return parseFloat(t)-parseFloat(e)})))).map(c).join(u);var g=Math.min.apply(Math,p),_=Math.max.apply(Math,p),y=e[f[p.indexOf(_)]].getBoundingClientRect().width;i.left=Math.abs(g-(_+y))/2+"px",i.transform="translate(-50%, 0)"}else i.visibility="hidden"}v(d),h(i)}}),[t,n]),[m,d]}},function(t,e){var n=[.9999999999998099,676.5203681218851,-1259.1392167224028,771.3234287776531,-176.6150291621406,12.507343278686905,-.13857109526572012,9984369578019572e-21,1.5056327351493116e-7],r=[.9999999999999971,57.15623566586292,-59.59796035547549,14.136097974741746,-.4919138160976202,3399464998481189e-20,4652362892704858e-20,-9837447530487956e-20,.0001580887032249125,-.00021026444172410488,.00021743961811521265,-.0001643181065367639,8441822398385275e-20,-26190838401581408e-21,36899182659531625e-22];function i(t){if(t<0)return Number("0/0");for(var e=r[0],n=r.length-1;n>0;--n)e+=r[n]/(t+n);var i=t+607/128+.5;return.5*Math.log(2*Math.PI)+(t+.5)*Math.log(i)-i+Math.log(e)-Math.log(t)}t.exports=function t(e){if(e<.5)return Math.PI/(Math.sin(Math.PI*e)*t(1-e));if(e>100)return Math.exp(i(e));e-=1;for(var r=n[0],a=1;a<9;a++)r+=n[a]/(e+a);var o=e+7+.5;return Math.sqrt(2*Math.PI)*Math.pow(o,e+.5)*Math.exp(-o)*r},t.exports.log=i},,,function(t,e,n){!function(t){"use strict";
//! moment.js locale configuration
t.defineLocale("af",{months:"Januarie_Februarie_Maart_April_Mei_Junie_Julie_Augustus_September_Oktober_November_Desember".split("_"),monthsShort:"Jan_Feb_Mrt_Apr_Mei_Jun_Jul_Aug_Sep_Okt_Nov_Des".split("_"),weekdays:"Sondag_Maandag_Dinsdag_Woensdag_Donderdag_Vrydag_Saterdag".split("_"),weekdaysShort:"Son_Maa_Din_Woe_Don_Vry_Sat".split("_"),weekdaysMin:"So_Ma_Di_Wo_Do_Vr_Sa".split("_"),meridiemParse:/vm|nm/i,isPM:function(t){return/^nm$/i.test(t)},meridiem:function(t,e,n){return t<12?n?"vm":"VM":n?"nm":"NM"},longDateFormat:{LT:"HH:mm",LTS:"HH:mm:ss",L:"DD/MM/YYYY",LL:"D MMMM YYYY",LLL:"D MMMM YYYY HH:mm",LLLL:"dddd, D MMMM YYYY HH:mm"},calendar:{sameDay:"[Vandag om] LT",nextDay:"[Môre om] LT",nextWeek:"dddd [om] LT",lastDay:"[Gister om] LT",lastWeek:"[Laas] dddd [om] LT",sameElse:"L"},relativeTime:{future:"oor %s",past:"%s gelede",s:"'n paar sekondes",ss:"%d sekondes",m:"'n minuut",mm:"%d minute",h:"'n uur",hh:"%d ure",d:"'n dag",dd:"%d dae",M:"'n maand",MM:"%d maande",y:"'n jaar",yy:"%d jaar"},dayOfMonthOrdinalParse:/\d{1,2}(ste|de)/,ordinal:function(t){return t+(1===t||8===t||t>=20?"ste":"de")},week:{dow:1,doy:4}})}(n(0))},function(t,e,n){!function(t){"use strict";
//! moment.js locale configuration
var e={1:"١",2:"٢",3:"٣",4:"٤",5:"٥",6:"٦",7:"٧",8:"٨",9:"٩",0:"٠"},n={"١":"1","٢":"2","٣":"3","٤":"4","٥":"5","٦":"6","٧":"7","٨":"8","٩":"9","٠":"0"},r=function(t){return 0===t?0:1===t?1:2===t?2:t%100>=3&&t%100<=10?3:t%100>=11?4:5},i={s:["أقل من ثانية","ثانية واحدة",["ثانيتان","ثانيتين"],"%d ثوان","%d ثانية","%d ثانية"],m:["أقل من دقيقة","دقيقة واحدة",["دقيقتان","دقيقتين"],"%d دقائق","%d دقيقة","%d دقيقة"],h:["أقل من ساعة","ساعة واحدة",["ساعتان","ساعتين"],"%d ساعات","%d ساعة","%d ساعة"],d:["أقل من يوم","يوم واحد",["يومان","يومين"],"%d أيام","%d يومًا","%d يوم"],M:["أقل من شهر","شهر واحد",["شهران","شهرين"],"%d أشهر","%d شهرا","%d شهر"],y:["أقل من عام","عام واحد",["عامان","عامين"],"%d أعوام","%d عامًا","%d عام"]},a=function(t){return function(e,n,a,o){var u=r(e),s=i[t][r(e)];return 2===u&&(s=s[n?0:1]),s.replace(/%d/i,e)}},o=["يناير","فبراير","مارس","أبريل","مايو","يونيو","يوليو","أغسطس","سبتمبر","أكتوبر","نوفمبر","ديسمبر"];t.defineLocale("ar",{months:o,monthsShort:o,weekdays:"الأحد_الإثنين_الثلاثاء_الأربعاء_الخميس_الجمعة_السبت".split("_"),weekdaysShort:"أحد_إثنين_ثلاثاء_أربعاء_خميس_جمعة_سبت".split("_"),weekdaysMin:"ح_ن_ث_ر_خ_ج_س".split("_"),weekdaysParseExact:!0,longDateFormat:{LT:"HH:mm",LTS:"HH:mm:ss",L:"D/‏M/‏YYYY",LL:"D MMMM YYYY",LLL:"D MMMM YYYY HH:mm",LLLL:"dddd D MMMM YYYY HH:mm"},meridiemParse:/ص|م/,isPM:function(t){return"م"===t},meridiem:function(t,e,n){return t<12?"ص":"م"},calendar:{sameDay:"[اليوم عند الساعة] LT",nextDay:"[غدًا عند الساعة] LT",nextWeek:"dddd [عند الساعة] LT",lastDay:"[أمس عند الساعة] LT",lastWeek:"dddd [عند الساعة] LT",sameElse:"L"},relativeTime:{future:"بعد %s",past:"منذ %s",s:a("s"),ss:a("s"),m:a("m"),mm:a("m"),h:a("h"),hh:a("h"),d:a("d"),dd:a("d"),M:a("M"),MM:a("M"),y:a("y"),yy:a("y")},preparse:function(t){return t.replace(/[١٢٣٤٥٦٧٨٩٠]/g,(function(t){return n[t]})).replace(/،/g,",")},postformat:function(t){return t.replace(/\d/g,(function(t){return e[t]})).replace(/,/g,"،")},week:{dow:6,doy:12}})}(n(0))},function(t,e,n){!function(t){"use strict";
//! moment.js locale configuration
var e=function(t){return 0===t?0:1===t?1:2===t?2:t%100>=3&&t%100<=10?3:t%100>=11?4:5},n={s:["أقل من ثانية","ثانية واحدة",["ثانيتان","ثانيتين"],"%d ثوان","%d ثانية","%d ثانية"],m:["أقل من دقيقة","دقيقة واحدة",["دقيقتان","دقيقتين"],"%d دقائق","%d دقيقة","%d دقيقة"],h:["أقل من ساعة","ساعة واحدة",["ساعتان","ساعتين"],"%d ساعات","%d ساعة","%d ساعة"],d:["أقل من يوم","يوم واحد",["يومان","يومين"],"%d أيام","%d يومًا","%d يوم"],M:["أقل من شهر","شهر واحد",["شهران","شهرين"],"%d أشهر","%d شهرا","%d شهر"],y:["أقل من عام","عام واحد",["عامان","عامين"],"%d أعوام","%d عامًا","%d عام"]},r=function(t){return function(r,i,a,o){var u=e(r),s=n[t][e(r)];return 2===u&&(s=s[i?0:1]),s.replace(/%d/i,r)}},i=["جانفي","فيفري","مارس","أفريل","ماي","جوان","جويلية","أوت","سبتمبر","أكتوبر","نوفمبر","ديسمبر"];t.defineLocale("ar-dz",{months:i,monthsShort:i,weekdays:"الأحد_الإثنين_الثلاثاء_الأربعاء_الخميس_الجمعة_السبت".split("_"),weekdaysShort:"أحد_إثنين_ثلاثاء_أربعاء_خميس_جمعة_سبت".split("_"),weekdaysMin:"ح_ن_ث_ر_خ_ج_س".split("_"),weekdaysParseExact:!0,longDateFormat:{LT:"HH:mm",LTS:"HH:mm:ss",L:"D/‏M/‏YYYY",LL:"D MMMM YYYY",LLL:"D MMMM YYYY HH:mm",LLLL:"dddd D MMMM YYYY HH:mm"},meridiemParse:/ص|م/,isPM:function(t){return"م"===t},meridiem:function(t,e,n){return t<12?"ص":"م"},calendar:{sameDay:"[اليوم عند الساعة] LT",nextDay:"[غدًا عند الساعة] LT",nextWeek:"dddd [عند الساعة] LT",lastDay:"[أمس عند الساعة] LT",lastWeek:"dddd [عند الساعة] LT",sameElse:"L"},relativeTime:{future:"بعد %s",past:"منذ %s",s:r("s"),ss:r("s"),m:r("m"),mm:r("m"),h:r("h"),hh:r("h"),d:r("d"),dd:r("d"),M:r("M"),MM:r("M"),y:r("y"),yy:r("y")},postformat:function(t){return t.replace(/,/g,"،")},week:{dow:0,doy:4}})}(n(0))},function(t,e,n){!function(t){"use strict";
//! moment.js locale configuration
t.defineLocale("ar-kw",{months:"يناير_فبراير_مارس_أبريل_ماي_يونيو_يوليوز_غشت_شتنبر_أكتوبر_نونبر_دجنبر".split("_"),monthsShort:"يناير_فبراير_مارس_أبريل_ماي_يونيو_يوليوز_غشت_شتنبر_أكتوبر_نونبر_دجنبر".split("_"),weekdays:"الأحد_الإتنين_الثلاثاء_الأربعاء_الخميس_الجمعة_السبت".split("_"),weekdaysShort:"احد_اتنين_ثلاثاء_اربعاء_خميس_جمعة_سبت".split("_"),weekdaysMin:"ح_ن_ث_ر_خ_ج_س".split("_"),weekdaysParseExact:!0,longDateFormat:{LT:"HH:mm",LTS:"HH:mm:ss",L:"DD/MM/YYYY",LL:"D MMMM YYYY",LLL:"D MMMM YYYY HH:mm",LLLL:"dddd D MMMM YYYY HH:mm"},calendar:{sameDay:"[اليوم على الساعة] LT",nextDay:"[غدا على الساعة] LT",nextWeek:"dddd [على الساعة] LT",lastDay:"[أمس على الساعة] LT",lastWeek:"dddd [على الساعة] LT",sameElse:"L"},relativeTime:{future:"في %s",past:"منذ %s",s:"ثوان",ss:"%d ثانية",m:"دقيقة",mm:"%d دقائق",h:"ساعة",hh:"%d ساعات",d:"يوم",dd:"%d أيام",M:"شهر",MM:"%d أشهر",y:"سنة",yy:"%d سنوات"},week:{dow:0,doy:12}})}(n(0))},function(t,e,n){!function(t){"use strict";
//! moment.js locale configuration
var e={1:"1",2:"2",3:"3",4:"4",5:"5",6:"6",7:"7",8:"8",9:"9",0:"0"},n=function(t){return 0===t?0:1===t?1:2===t?2:t%100>=3&&t%100<=10?3:t%100>=11?4:5},r={s:["أقل من ثانية","ثانية واحدة",["ثانيتان","ثانيتين"],"%d ثوان","%d ثانية","%d ثانية"],m:["أقل من دقيقة","دقيقة واحدة",["دقيقتان","دقيقتين"],"%d دقائق","%d دقيقة","%d دقيقة"],h:["أقل من ساعة","ساعة واحدة",["ساعتان","ساعتين"],"%d ساعات","%d ساعة","%d ساعة"],d:["أقل من يوم","يوم واحد",["يومان","يومين"],"%d أيام","%d يومًا","%d يوم"],M:["أقل من شهر","شهر واحد",["شهران","شهرين"],"%d أشهر","%d شهرا","%d شهر"],y:["أقل من عام","عام واحد",["عامان","عامين"],"%d أعوام","%d عامًا","%d عام"]},i=function(t){return function(e,i,a,o){var u=n(e),s=r[t][n(e)];return 2===u&&(s=s[i?0:1]),s.replace(/%d/i,e)}},a=["يناير","فبراير","مارس","أبريل","مايو","يونيو","يوليو","أغسطس","سبتمبر","أكتوبر","نوفمبر","ديسمبر"];t.defineLocale("ar-ly",{months:a,monthsShort:a,weekdays:"الأحد_الإثنين_الثلاثاء_الأربعاء_الخميس_الجمعة_السبت".split("_"),weekdaysShort:"أحد_إثنين_ثلاثاء_أربعاء_خميس_جمعة_سبت".split("_"),weekdaysMin:"ح_ن_ث_ر_خ_ج_س".split("_"),weekdaysParseExact:!0,longDateFormat:{LT:"HH:mm",LTS:"HH:mm:ss",L:"D/‏M/‏YYYY",LL:"D MMMM YYYY",LLL:"D MMMM YYYY HH:mm",LLLL:"dddd D MMMM YYYY HH:mm"},meridiemParse:/ص|م/,isPM:function(t){return"م"===t},meridiem:function(t,e,n){return t<12?"ص":"م"},calendar:{sameDay:"[اليوم عند الساعة] LT",nextDay:"[غدًا عند الساعة] LT",nextWeek:"dddd [عند الساعة] LT",lastDay:"[أمس عند الساعة] LT",lastWeek:"dddd [عند الساعة] LT",sameElse:"L"},relativeTime:{future:"بعد %s",past:"منذ %s",s:i("s"),ss:i("s"),m:i("m"),mm:i("m"),h:i("h"),hh:i("h"),d:i("d"),dd:i("d"),M:i("M"),MM:i("M"),y:i("y"),yy:i("y")},preparse:function(t){return t.replace(/،/g,",")},postformat:function(t){return t.replace(/\d/g,(function(t){return e[t]})).replace(/,/g,"،")},week:{dow:6,doy:12}})}(n(0))},function(t,e,n){!function(t){"use strict";
//! moment.js locale configuration
t.defineLocale("ar-ma",{months:"يناير_فبراير_مارس_أبريل_ماي_يونيو_يوليوز_غشت_شتنبر_أكتوبر_نونبر_دجنبر".split("_"),monthsShort:"يناير_فبراير_مارس_أبريل_ماي_يونيو_يوليوز_غشت_شتنبر_أكتوبر_نونبر_دجنبر".split("_"),weekdays:"الأحد_الإثنين_الثلاثاء_الأربعاء_الخميس_الجمعة_السبت".split("_"),weekdaysShort:"احد_اثنين_ثلاثاء_اربعاء_خميس_جمعة_سبت".split("_"),weekdaysMin:"ح_ن_ث_ر_خ_ج_س".split("_"),weekdaysParseExact:!0,longDateFormat:{LT:"HH:mm",LTS:"HH:mm:ss",L:"DD/MM/YYYY",LL:"D MMMM YYYY",LLL:"D MMMM YYYY HH:mm",LLLL:"dddd D MMMM YYYY HH:mm"},calendar:{sameDay:"[اليوم على الساعة] LT",nextDay:"[غدا على الساعة] LT",nextWeek:"dddd [على الساعة] LT",lastDay:"[أمس على الساعة] LT",lastWeek:"dddd [على الساعة] LT",sameElse:"L"},relativeTime:{future:"في %s",past:"منذ %s",s:"ثوان",ss:"%d ثانية",m:"دقيقة",mm:"%d دقائق",h:"ساعة",hh:"%d ساعات",d:"يوم",dd:"%d أيام",M:"شهر",MM:"%d أشهر",y:"سنة",yy:"%d سنوات"},week:{dow:1,doy:4}})}(n(0))},function(t,e,n){!function(t){"use strict";
//! moment.js locale configuration
var e={1:"١",2:"٢",3:"٣",4:"٤",5:"٥",6:"٦",7:"٧",8:"٨",9:"٩",0:"٠"},n={"١":"1","٢":"2","٣":"3","٤":"4","٥":"5","٦":"6","٧":"7","٨":"8","٩":"9","٠":"0"};t.defineLocale("ar-sa",{months:"يناير_فبراير_مارس_أبريل_مايو_يونيو_يوليو_أغسطس_سبتمبر_أكتوبر_نوفمبر_ديسمبر".split("_"),monthsShort:"يناير_فبراير_مارس_أبريل_مايو_يونيو_يوليو_أغسطس_سبتمبر_أكتوبر_نوفمبر_ديسمبر".split("_"),weekdays:"الأحد_الإثنين_الثلاثاء_الأربعاء_الخميس_الجمعة_السبت".split("_"),weekdaysShort:"أحد_إثنين_ثلاثاء_أربعاء_خميس_جمعة_سبت".split("_"),weekdaysMin:"ح_ن_ث_ر_خ_ج_س".split("_"),weekdaysParseExact:!0,longDateFormat:{LT:"HH:mm",LTS:"HH:mm:ss",L:"DD/MM/YYYY",LL:"D MMMM YYYY",LLL:"D MMMM YYYY HH:mm",LLLL:"dddd D MMMM YYYY HH:mm"},meridiemParse:/ص|م/,isPM:function(t){return"م"===t},meridiem:function(t,e,n){return t<12?"ص":"م"},calendar:{sameDay:"[اليوم على الساعة] LT",nextDay:"[غدا على الساعة] LT",nextWeek:"dddd [على الساعة] LT",lastDay:"[أمس على الساعة] LT",lastWeek:"dddd [على الساعة] LT",sameElse:"L"},relativeTime:{future:"في %s",past:"منذ %s",s:"ثوان",ss:"%d ثانية",m:"دقيقة",mm:"%d دقائق",h:"ساعة",hh:"%d ساعات",d:"يوم",dd:"%d أيام",M:"شهر",MM:"%d أشهر",y:"سنة",yy:"%d سنوات"},preparse:function(t){return t.replace(/[١٢٣٤٥٦٧٨٩٠]/g,(function(t){return n[t]})).replace(/،/g,",")},postformat:function(t){return t.replace(/\d/g,(function(t){return e[t]})).replace(/,/g,"،")},week:{dow:0,doy:6}})}(n(0))},function(t,e,n){!function(t){"use strict";
//! moment.js locale configuration
t.defineLocale("ar-tn",{months:"جانفي_فيفري_مارس_أفريل_ماي_جوان_جويلية_أوت_سبتمبر_أكتوبر_نوفمبر_ديسمبر".split("_"),monthsShort:"جانفي_فيفري_مارس_أفريل_ماي_جوان_جويلية_أوت_سبتمبر_أكتوبر_نوفمبر_ديسمبر".split("_"),weekdays:"الأحد_الإثنين_الثلاثاء_الأربعاء_الخميس_الجمعة_السبت".split("_"),weekdaysShort:"أحد_إثنين_ثلاثاء_أربعاء_خميس_جمعة_سبت".split("_"),weekdaysMin:"ح_ن_ث_ر_خ_ج_س".split("_"),weekdaysParseExact:!0,longDateFormat:{LT:"HH:mm",LTS:"HH:mm:ss",L:"DD/MM/YYYY",LL:"D MMMM YYYY",LLL:"D MMMM YYYY HH:mm",LLLL:"dddd D MMMM YYYY HH:mm"},calendar:{sameDay:"[اليوم على الساعة] LT",nextDay:"[غدا على الساعة] LT",nextWeek:"dddd [على الساعة] LT",lastDay:"[أمس على الساعة] LT",lastWeek:"dddd [على الساعة] LT",sameElse:"L"},relativeTime:{future:"في %s",past:"منذ %s",s:"ثوان",ss:"%d ثانية",m:"دقيقة",mm:"%d دقائق",h:"ساعة",hh:"%d ساعات",d:"يوم",dd:"%d أيام",M:"شهر",MM:"%d أشهر",y:"سنة",yy:"%d سنوات"},week:{dow:1,doy:4}})}(n(0))},function(t,e,n){!function(t){"use strict";
//! moment.js locale configuration
var e={1:"-inci",5:"-inci",8:"-inci",70:"-inci",80:"-inci",2:"-nci",7:"-nci",20:"-nci",50:"-nci",3:"-üncü",4:"-üncü",100:"-üncü",6:"-ncı",9:"-uncu",10:"-uncu",30:"-uncu",60:"-ıncı",90:"-ıncı"};t.defineLocale("az",{months:"yanvar_fevral_mart_aprel_may_iyun_iyul_avqust_sentyabr_oktyabr_noyabr_dekabr".split("_"),monthsShort:"yan_fev_mar_apr_may_iyn_iyl_avq_sen_okt_noy_dek".split("_"),weekdays:"Bazar_Bazar ertəsi_Çərşənbə axşamı_Çərşənbə_Cümə axşamı_Cümə_Şənbə".split("_"),weekdaysShort:"Baz_BzE_ÇAx_Çər_CAx_Cüm_Şən".split("_"),weekdaysMin:"Bz_BE_ÇA_Çə_CA_Cü_Şə".split("_"),weekdaysParseExact:!0,longDateFormat:{LT:"HH:mm",LTS:"HH:mm:ss",L:"DD.MM.YYYY",LL:"D MMMM YYYY",LLL:"D MMMM YYYY HH:mm",LLLL:"dddd, D MMMM YYYY HH:mm"},calendar:{sameDay:"[bugün saat] LT",nextDay:"[sabah saat] LT",nextWeek:"[gələn həftə] dddd [saat] LT",lastDay:"[dünən] LT",lastWeek:"[keçən həftə] dddd [saat] LT",sameElse:"L"},relativeTime:{future:"%s sonra",past:"%s əvvəl",s:"bir neçə saniyə",ss:"%d saniyə",m:"bir dəqiqə",mm:"%d dəqiqə",h:"bir saat",hh:"%d saat",d:"bir gün",dd:"%d gün",M:"bir ay",MM:"%d ay",y:"bir il",yy:"%d il"},meridiemParse:/gecə|səhər|gündüz|axşam/,isPM:function(t){return/^(gündüz|axşam)$/.test(t)},meridiem:function(t,e,n){return t<4?"gecə":t<12?"səhər":t<17?"gündüz":"axşam"},dayOfMonthOrdinalParse:/\d{1,2}-(ıncı|inci|nci|üncü|ncı|uncu)/,ordinal:function(t){if(0===t)return t+"-ıncı";var n=t%10;return t+(e[n]||e[t%100-n]||e[t>=100?100:null])},week:{dow:1,doy:7}})}(n(0))},function(t,e,n){!function(t){"use strict";
//! moment.js locale configuration
function e(t,e,n){var r,i;return"m"===n?e?"хвіліна":"хвіліну":"h"===n?e?"гадзіна":"гадзіну":t+" "+(r=+t,i={ss:e?"секунда_секунды_секунд":"секунду_секунды_секунд",mm:e?"хвіліна_хвіліны_хвілін":"хвіліну_хвіліны_хвілін",hh:e?"гадзіна_гадзіны_гадзін":"гадзіну_гадзіны_гадзін",dd:"дзень_дні_дзён",MM:"месяц_месяцы_месяцаў",yy:"год_гады_гадоў"}[n].split("_"),r%10==1&&r%100!=11?i[0]:r%10>=2&&r%10<=4&&(r%100<10||r%100>=20)?i[1]:i[2])}t.defineLocale("be",{months:{format:"студзеня_лютага_сакавіка_красавіка_траўня_чэрвеня_ліпеня_жніўня_верасня_кастрычніка_лістапада_снежня".split("_"),standalone:"студзень_люты_сакавік_красавік_травень_чэрвень_ліпень_жнівень_верасень_кастрычнік_лістапад_снежань".split("_")},monthsShort:"студ_лют_сак_крас_трав_чэрв_ліп_жнів_вер_каст_ліст_снеж".split("_"),weekdays:{format:"нядзелю_панядзелак_аўторак_сераду_чацвер_пятніцу_суботу".split("_"),standalone:"нядзеля_панядзелак_аўторак_серада_чацвер_пятніца_субота".split("_"),isFormat:/\[ ?[Ууў] ?(?:мінулую|наступную)? ?\] ?dddd/},weekdaysShort:"нд_пн_ат_ср_чц_пт_сб".split("_"),weekdaysMin:"нд_пн_ат_ср_чц_пт_сб".split("_"),longDateFormat:{LT:"HH:mm",LTS:"HH:mm:ss",L:"DD.MM.YYYY",LL:"D MMMM YYYY г.",LLL:"D MMMM YYYY г., HH:mm",LLLL:"dddd, D MMMM YYYY г., HH:mm"},calendar:{sameDay:"[Сёння ў] LT",nextDay:"[Заўтра ў] LT",lastDay:"[Учора ў] LT",nextWeek:function(){return"[У] dddd [ў] LT"},lastWeek:function(){switch(this.day()){case 0:case 3:case 5:case 6:return"[У мінулую] dddd [ў] LT";case 1:case 2:case 4:return"[У мінулы] dddd [ў] LT"}},sameElse:"L"},relativeTime:{future:"праз %s",past:"%s таму",s:"некалькі секунд",m:e,mm:e,h:e,hh:e,d:"дзень",dd:e,M:"месяц",MM:e,y:"год",yy:e},meridiemParse:/ночы|раніцы|дня|вечара/,isPM:function(t){return/^(дня|вечара)$/.test(t)},meridiem:function(t,e,n){return t<4?"ночы":t<12?"раніцы":t<17?"дня":"вечара"},dayOfMonthOrdinalParse:/\d{1,2}-(і|ы|га)/,ordinal:function(t,e){switch(e){case"M":case"d":case"DDD":case"w":case"W":return t%10!=2&&t%10!=3||t%100==12||t%100==13?t+"-ы":t+"-і";case"D":return t+"-га";default:return t}},week:{dow:1,doy:7}})}(n(0))},function(t,e,n){!function(t){"use strict";
//! moment.js locale configuration
t.defineLocale("bg",{months:"януари_февруари_март_април_май_юни_юли_август_септември_октомври_ноември_декември".split("_"),monthsShort:"яну_фев_мар_апр_май_юни_юли_авг_сеп_окт_ное_дек".split("_"),weekdays:"неделя_понеделник_вторник_сряда_четвъртък_петък_събота".split("_"),weekdaysShort:"нед_пон_вто_сря_чет_пет_съб".split("_"),weekdaysMin:"нд_пн_вт_ср_чт_пт_сб".split("_"),longDateFormat:{LT:"H:mm",LTS:"H:mm:ss",L:"D.MM.YYYY",LL:"D MMMM YYYY",LLL:"D MMMM YYYY H:mm",LLLL:"dddd, D MMMM YYYY H:mm"},calendar:{sameDay:"[Днес в] LT",nextDay:"[Утре в] LT",nextWeek:"dddd [в] LT",lastDay:"[Вчера в] LT",lastWeek:function(){switch(this.day()){case 0:case 3:case 6:return"[Миналата] dddd [в] LT";case 1:case 2:case 4:case 5:return"[Миналия] dddd [в] LT"}},sameElse:"L"},relativeTime:{future:"след %s",past:"преди %s",s:"няколко секунди",ss:"%d секунди",m:"минута",mm:"%d минути",h:"час",hh:"%d часа",d:"ден",dd:"%d дена",w:"седмица",ww:"%d седмици",M:"месец",MM:"%d месеца",y:"година",yy:"%d години"},dayOfMonthOrdinalParse:/\d{1,2}-(ев|ен|ти|ви|ри|ми)/,ordinal:function(t){var e=t%10,n=t%100;return 0===t?t+"-ев":0===n?t+"-ен":n>10&&n<20?t+"-ти":1===e?t+"-ви":2===e?t+"-ри":7===e||8===e?t+"-ми":t+"-ти"},week:{dow:1,doy:7}})}(n(0))},function(t,e,n){!function(t){"use strict";
//! moment.js locale configuration
t.defineLocale("bm",{months:"Zanwuyekalo_Fewuruyekalo_Marisikalo_Awirilikalo_Mɛkalo_Zuwɛnkalo_Zuluyekalo_Utikalo_Sɛtanburukalo_ɔkutɔburukalo_Nowanburukalo_Desanburukalo".split("_"),monthsShort:"Zan_Few_Mar_Awi_Mɛ_Zuw_Zul_Uti_Sɛt_ɔku_Now_Des".split("_"),weekdays:"Kari_Ntɛnɛn_Tarata_Araba_Alamisa_Juma_Sibiri".split("_"),weekdaysShort:"Kar_Ntɛ_Tar_Ara_Ala_Jum_Sib".split("_"),weekdaysMin:"Ka_Nt_Ta_Ar_Al_Ju_Si".split("_"),longDateFormat:{LT:"HH:mm",LTS:"HH:mm:ss",L:"DD/MM/YYYY",LL:"MMMM [tile] D [san] YYYY",LLL:"MMMM [tile] D [san] YYYY [lɛrɛ] HH:mm",LLLL:"dddd MMMM [tile] D [san] YYYY [lɛrɛ] HH:mm"},calendar:{sameDay:"[Bi lɛrɛ] LT",nextDay:"[Sini lɛrɛ] LT",nextWeek:"dddd [don lɛrɛ] LT",lastDay:"[Kunu lɛrɛ] LT",lastWeek:"dddd [tɛmɛnen lɛrɛ] LT",sameElse:"L"},relativeTime:{future:"%s kɔnɔ",past:"a bɛ %s bɔ",s:"sanga dama dama",ss:"sekondi %d",m:"miniti kelen",mm:"miniti %d",h:"lɛrɛ kelen",hh:"lɛrɛ %d",d:"tile kelen",dd:"tile %d",M:"kalo kelen",MM:"kalo %d",y:"san kelen",yy:"san %d"},week:{dow:1,doy:4}})}(n(0))},function(t,e,n){!function(t){"use strict";
//! moment.js locale configuration
var e={1:"১",2:"২",3:"৩",4:"৪",5:"৫",6:"৬",7:"৭",8:"৮",9:"৯",0:"০"},n={"১":"1","২":"2","৩":"3","৪":"4","৫":"5","৬":"6","৭":"7","৮":"8","৯":"9","০":"0"};t.defineLocale("bn",{months:"জানুয়ারি_ফেব্রুয়ারি_মার্চ_এপ্রিল_মে_জুন_জুলাই_আগস্ট_সেপ্টেম্বর_অক্টোবর_নভেম্বর_ডিসেম্বর".split("_"),monthsShort:"জানু_ফেব্রু_মার্চ_এপ্রিল_মে_জুন_জুলাই_আগস্ট_সেপ্ট_অক্টো_নভে_ডিসে".split("_"),weekdays:"রবিবার_সোমবার_মঙ্গলবার_বুধবার_বৃহস্পতিবার_শুক্রবার_শনিবার".split("_"),weekdaysShort:"রবি_সোম_মঙ্গল_বুধ_বৃহস্পতি_শুক্র_শনি".split("_"),weekdaysMin:"রবি_সোম_মঙ্গল_বুধ_বৃহ_শুক্র_শনি".split("_"),longDateFormat:{LT:"A h:mm সময়",LTS:"A h:mm:ss সময়",L:"DD/MM/YYYY",LL:"D MMMM YYYY",LLL:"D MMMM YYYY, A h:mm সময়",LLLL:"dddd, D MMMM YYYY, A h:mm সময়"},calendar:{sameDay:"[আজ] LT",nextDay:"[আগামীকাল] LT",nextWeek:"dddd, LT",lastDay:"[গতকাল] LT",lastWeek:"[গত] dddd, LT",sameElse:"L"},relativeTime:{future:"%s পরে",past:"%s আগে",s:"কয়েক সেকেন্ড",ss:"%d সেকেন্ড",m:"এক মিনিট",mm:"%d মিনিট",h:"এক ঘন্টা",hh:"%d ঘন্টা",d:"এক দিন",dd:"%d দিন",M:"এক মাস",MM:"%d মাস",y:"এক বছর",yy:"%d বছর"},preparse:function(t){return t.replace(/[১২৩৪৫৬৭৮৯০]/g,(function(t){return n[t]}))},postformat:function(t){return t.replace(/\d/g,(function(t){return e[t]}))},meridiemParse:/রাত|সকাল|দুপুর|বিকাল|রাত/,meridiemHour:function(t,e){return 12===t&&(t=0),"রাত"===e&&t>=4||"দুপুর"===e&&t<5||"বিকাল"===e?t+12:t},meridiem:function(t,e,n){return t<4?"রাত":t<10?"সকাল":t<17?"দুপুর":t<20?"বিকাল":"রাত"},week:{dow:0,doy:6}})}(n(0))},function(t,e,n){!function(t){"use strict";
//! moment.js locale configuration
var e={1:"১",2:"২",3:"৩",4:"৪",5:"৫",6:"৬",7:"৭",8:"৮",9:"৯",0:"০"},n={"১":"1","২":"2","৩":"3","৪":"4","৫":"5","৬":"6","৭":"7","৮":"8","৯":"9","০":"0"};t.defineLocale("bn-bd",{months:"জানুয়ারি_ফেব্রুয়ারি_মার্চ_এপ্রিল_মে_জুন_জুলাই_আগস্ট_সেপ্টেম্বর_অক্টোবর_নভেম্বর_ডিসেম্বর".split("_"),monthsShort:"জানু_ফেব্রু_মার্চ_এপ্রিল_মে_জুন_জুলাই_আগস্ট_সেপ্ট_অক্টো_নভে_ডিসে".split("_"),weekdays:"রবিবার_সোমবার_মঙ্গলবার_বুধবার_বৃহস্পতিবার_শুক্রবার_শনিবার".split("_"),weekdaysShort:"রবি_সোম_মঙ্গল_বুধ_বৃহস্পতি_শুক্র_শনি".split("_"),weekdaysMin:"রবি_সোম_মঙ্গল_বুধ_বৃহ_শুক্র_শনি".split("_"),longDateFormat:{LT:"A h:mm সময়",LTS:"A h:mm:ss সময়",L:"DD/MM/YYYY",LL:"D MMMM YYYY",LLL:"D MMMM YYYY, A h:mm সময়",LLLL:"dddd, D MMMM YYYY, A h:mm সময়"},calendar:{sameDay:"[আজ] LT",nextDay:"[আগামীকাল] LT",nextWeek:"dddd, LT",lastDay:"[গতকাল] LT",lastWeek:"[গত] dddd, LT",sameElse:"L"},relativeTime:{future:"%s পরে",past:"%s আগে",s:"কয়েক সেকেন্ড",ss:"%d সেকেন্ড",m:"এক মিনিট",mm:"%d মিনিট",h:"এক ঘন্টা",hh:"%d ঘন্টা",d:"এক দিন",dd:"%d দিন",M:"এক মাস",MM:"%d মাস",y:"এক বছর",yy:"%d বছর"},preparse:function(t){return t.replace(/[১২৩৪৫৬৭৮৯০]/g,(function(t){return n[t]}))},postformat:function(t){return t.replace(/\d/g,(function(t){return e[t]}))},meridiemParse:/রাত|ভোর|সকাল|দুপুর|বিকাল|সন্ধ্যা|রাত/,meridiemHour:function(t,e){return 12===t&&(t=0),"রাত"===e?t<4?t:t+12:"ভোর"===e||"সকাল"===e?t:"দুপুর"===e?t>=3?t:t+12:"বিকাল"===e||"সন্ধ্যা"===e?t+12:void 0},meridiem:function(t,e,n){return t<4?"রাত":t<6?"ভোর":t<12?"সকাল":t<15?"দুপুর":t<18?"বিকাল":t<20?"সন্ধ্যা":"রাত"},week:{dow:0,doy:6}})}(n(0))},function(t,e,n){!function(t){"use strict";
//! moment.js locale configuration
var e={1:"༡",2:"༢",3:"༣",4:"༤",5:"༥",6:"༦",7:"༧",8:"༨",9:"༩",0:"༠"},n={"༡":"1","༢":"2","༣":"3","༤":"4","༥":"5","༦":"6","༧":"7","༨":"8","༩":"9","༠":"0"};t.defineLocale("bo",{months:"ཟླ་བ་དང་པོ_ཟླ་བ་གཉིས་པ_ཟླ་བ་གསུམ་པ_ཟླ་བ་བཞི་པ_ཟླ་བ་ལྔ་པ_ཟླ་བ་དྲུག་པ_ཟླ་བ་བདུན་པ_ཟླ་བ་བརྒྱད་པ_ཟླ་བ་དགུ་པ_ཟླ་བ་བཅུ་པ_ཟླ་བ་བཅུ་གཅིག་པ_ཟླ་བ་བཅུ་གཉིས་པ".split("_"),monthsShort:"ཟླ་1_ཟླ་2_ཟླ་3_ཟླ་4_ཟླ་5_ཟླ་6_ཟླ་7_ཟླ་8_ཟླ་9_ཟླ་10_ཟླ་11_ཟླ་12".split("_"),monthsShortRegex:/^(ཟླ་\d{1,2})/,monthsParseExact:!0,weekdays:"གཟའ་ཉི་མ་_གཟའ་ཟླ་བ་_གཟའ་མིག་དམར་_གཟའ་ལྷག་པ་_གཟའ་ཕུར་བུ_གཟའ་པ་སངས་_གཟའ་སྤེན་པ་".split("_"),weekdaysShort:"ཉི་མ་_ཟླ་བ་_མིག་དམར་_ལྷག་པ་_ཕུར་བུ_པ་སངས་_སྤེན་པ་".split("_"),weekdaysMin:"ཉི_ཟླ_མིག_ལྷག_ཕུར_སངས_སྤེན".split("_"),longDateFormat:{LT:"A h:mm",LTS:"A h:mm:ss",L:"DD/MM/YYYY",LL:"D MMMM YYYY",LLL:"D MMMM YYYY, A h:mm",LLLL:"dddd, D MMMM YYYY, A h:mm"},calendar:{sameDay:"[དི་རིང] LT",nextDay:"[སང་ཉིན] LT",nextWeek:"[བདུན་ཕྲག་རྗེས་མ], LT",lastDay:"[ཁ་སང] LT",lastWeek:"[བདུན་ཕྲག་མཐའ་མ] dddd, LT",sameElse:"L"},relativeTime:{future:"%s ལ་",past:"%s སྔན་ལ",s:"ལམ་སང",ss:"%d སྐར་ཆ།",m:"སྐར་མ་གཅིག",mm:"%d སྐར་མ",h:"ཆུ་ཚོད་གཅིག",hh:"%d ཆུ་ཚོད",d:"ཉིན་གཅིག",dd:"%d ཉིན་",M:"ཟླ་བ་གཅིག",MM:"%d ཟླ་བ",y:"ལོ་གཅིག",yy:"%d ལོ"},preparse:function(t){return t.replace(/[༡༢༣༤༥༦༧༨༩༠]/g,(function(t){return n[t]}))},postformat:function(t){return t.replace(/\d/g,(function(t){return e[t]}))},meridiemParse:/མཚན་མོ|ཞོགས་ཀས|ཉིན་གུང|དགོང་དག|མཚན་མོ/,meridiemHour:function(t,e){return 12===t&&(t=0),"མཚན་མོ"===e&&t>=4||"ཉིན་གུང"===e&&t<5||"དགོང་དག"===e?t+12:t},meridiem:function(t,e,n){return t<4?"མཚན་མོ":t<10?"ཞོགས་ཀས":t<17?"ཉིན་གུང":t<20?"དགོང་དག":"མཚན་མོ"},week:{dow:0,doy:6}})}(n(0))},function(t,e,n){!function(t){"use strict";
//! moment.js locale configuration
function e(t,e,n){return t+" "+function(t,e){return 2===e?function(t){var e={m:"v",b:"v",d:"z"};return void 0===e[t.charAt(0)]?t:e[t.charAt(0)]+t.substring(1)}(t):t}({mm:"munutenn",MM:"miz",dd:"devezh"}[n],t)}var n=[/^gen/i,/^c[ʼ\']hwe/i,/^meu/i,/^ebr/i,/^mae/i,/^(mez|eve)/i,/^gou/i,/^eos/i,/^gwe/i,/^her/i,/^du/i,/^ker/i],r=/^(genver|c[ʼ\']hwevrer|meurzh|ebrel|mae|mezheven|gouere|eost|gwengolo|here|du|kerzu|gen|c[ʼ\']hwe|meu|ebr|mae|eve|gou|eos|gwe|her|du|ker)/i,i=[/^Su/i,/^Lu/i,/^Me([^r]|$)/i,/^Mer/i,/^Ya/i,/^Gw/i,/^Sa/i];t.defineLocale("br",{months:"Genver_Cʼhwevrer_Meurzh_Ebrel_Mae_Mezheven_Gouere_Eost_Gwengolo_Here_Du_Kerzu".split("_"),monthsShort:"Gen_Cʼhwe_Meu_Ebr_Mae_Eve_Gou_Eos_Gwe_Her_Du_Ker".split("_"),weekdays:"Sul_Lun_Meurzh_Mercʼher_Yaou_Gwener_Sadorn".split("_"),weekdaysShort:"Sul_Lun_Meu_Mer_Yao_Gwe_Sad".split("_"),weekdaysMin:"Su_Lu_Me_Mer_Ya_Gw_Sa".split("_"),weekdaysParse:i,fullWeekdaysParse:[/^sul/i,/^lun/i,/^meurzh/i,/^merc[ʼ\']her/i,/^yaou/i,/^gwener/i,/^sadorn/i],shortWeekdaysParse:[/^Sul/i,/^Lun/i,/^Meu/i,/^Mer/i,/^Yao/i,/^Gwe/i,/^Sad/i],minWeekdaysParse:i,monthsRegex:r,monthsShortRegex:r,monthsStrictRegex:/^(genver|c[ʼ\']hwevrer|meurzh|ebrel|mae|mezheven|gouere|eost|gwengolo|here|du|kerzu)/i,monthsShortStrictRegex:/^(gen|c[ʼ\']hwe|meu|ebr|mae|eve|gou|eos|gwe|her|du|ker)/i,monthsParse:n,longMonthsParse:n,shortMonthsParse:n,longDateFormat:{LT:"HH:mm",LTS:"HH:mm:ss",L:"DD/MM/YYYY",LL:"D [a viz] MMMM YYYY",LLL:"D [a viz] MMMM YYYY HH:mm",LLLL:"dddd, D [a viz] MMMM YYYY HH:mm"},calendar:{sameDay:"[Hiziv da] LT",nextDay:"[Warcʼhoazh da] LT",nextWeek:"dddd [da] LT",lastDay:"[Decʼh da] LT",lastWeek:"dddd [paset da] LT",sameElse:"L"},relativeTime:{future:"a-benn %s",past:"%s ʼzo",s:"un nebeud segondennoù",ss:"%d eilenn",m:"ur vunutenn",mm:e,h:"un eur",hh:"%d eur",d:"un devezh",dd:e,M:"ur miz",MM:e,y:"ur bloaz",yy:function(t){switch(function t(e){return e>9?t(e%10):e}(t)){case 1:case 3:case 4:case 5:case 9:return t+" bloaz";default:return t+" vloaz"}}},dayOfMonthOrdinalParse:/\d{1,2}(añ|vet)/,ordinal:function(t){return t+(1===t?"añ":"vet")},week:{dow:1,doy:4},meridiemParse:/a.m.|g.m./,isPM:function(t){return"g.m."===t},meridiem:function(t,e,n){return t<12?"a.m.":"g.m."}})}(n(0))},function(t,e,n){!function(t){"use strict";
//! moment.js locale configuration
function e(t,e,n){var r=t+" ";switch(n){case"ss":return r+=1===t?"sekunda":2===t||3===t||4===t?"sekunde":"sekundi";case"m":return e?"jedna minuta":"jedne minute";case"mm":return r+=1===t?"minuta":2===t||3===t||4===t?"minute":"minuta";case"h":return e?"jedan sat":"jednog sata";case"hh":return r+=1===t?"sat":2===t||3===t||4===t?"sata":"sati";case"dd":return r+=1===t?"dan":"dana";case"MM":return r+=1===t?"mjesec":2===t||3===t||4===t?"mjeseca":"mjeseci";case"yy":return r+=1===t?"godina":2===t||3===t||4===t?"godine":"godina"}}t.defineLocale("bs",{months:"januar_februar_mart_april_maj_juni_juli_august_septembar_oktobar_novembar_decembar".split("_"),monthsShort:"jan._feb._mar._apr._maj._jun._jul._aug._sep._okt._nov._dec.".split("_"),monthsParseExact:!0,weekdays:"nedjelja_ponedjeljak_utorak_srijeda_četvrtak_petak_subota".split("_"),weekdaysShort:"ned._pon._uto._sri._čet._pet._sub.".split("_"),weekdaysMin:"ne_po_ut_sr_če_pe_su".split("_"),weekdaysParseExact:!0,longDateFormat:{LT:"H:mm",LTS:"H:mm:ss",L:"DD.MM.YYYY",LL:"D. MMMM YYYY",LLL:"D. MMMM YYYY H:mm",LLLL:"dddd, D. MMMM YYYY H:mm"},calendar:{sameDay:"[danas u] LT",nextDay:"[sutra u] LT",nextWeek:function(){switch(this.day()){case 0:return"[u] [nedjelju] [u] LT";case 3:return"[u] [srijedu] [u] LT";case 6:return"[u] [subotu] [u] LT";case 1:case 2:case 4:case 5:return"[u] dddd [u] LT"}},lastDay:"[jučer u] LT",lastWeek:function(){switch(this.day()){case 0:case 3:return"[prošlu] dddd [u] LT";case 6:return"[prošle] [subote] [u] LT";case 1:case 2:case 4:case 5:return"[prošli] dddd [u] LT"}},sameElse:"L"},relativeTime:{future:"za %s",past:"prije %s",s:"par sekundi",ss:e,m:e,mm:e,h:e,hh:e,d:"dan",dd:e,M:"mjesec",MM:e,y:"godinu",yy:e},dayOfMonthOrdinalParse:/\d{1,2}\./,ordinal:"%d.",week:{dow:1,doy:7}})}(n(0))},function(t,e,n){!function(t){"use strict";
//! moment.js locale configuration
t.defineLocale("ca",{months:{standalone:"gener_febrer_març_abril_maig_juny_juliol_agost_setembre_octubre_novembre_desembre".split("_"),format:"de gener_de febrer_de març_d'abril_de maig_de juny_de juliol_d'agost_de setembre_d'octubre_de novembre_de desembre".split("_"),isFormat:/D[oD]?(\s)+MMMM/},monthsShort:"gen._febr._març_abr._maig_juny_jul._ag._set._oct._nov._des.".split("_"),monthsParseExact:!0,weekdays:"diumenge_dilluns_dimarts_dimecres_dijous_divendres_dissabte".split("_"),weekdaysShort:"dg._dl._dt._dc._dj._dv._ds.".split("_"),weekdaysMin:"dg_dl_dt_dc_dj_dv_ds".split("_"),weekdaysParseExact:!0,longDateFormat:{LT:"H:mm",LTS:"H:mm:ss",L:"DD/MM/YYYY",LL:"D MMMM [de] YYYY",ll:"D MMM YYYY",LLL:"D MMMM [de] YYYY [a les] H:mm",lll:"D MMM YYYY, H:mm",LLLL:"dddd D MMMM [de] YYYY [a les] H:mm",llll:"ddd D MMM YYYY, H:mm"},calendar:{sameDay:function(){return"[avui a "+(1!==this.hours()?"les":"la")+"] LT"},nextDay:function(){return"[demà a "+(1!==this.hours()?"les":"la")+"] LT"},nextWeek:function(){return"dddd [a "+(1!==this.hours()?"les":"la")+"] LT"},lastDay:function(){return"[ahir a "+(1!==this.hours()?"les":"la")+"] LT"},lastWeek:function(){return"[el] dddd [passat a "+(1!==this.hours()?"les":"la")+"] LT"},sameElse:"L"},relativeTime:{future:"d'aquí %s",past:"fa %s",s:"uns segons",ss:"%d segons",m:"un minut",mm:"%d minuts",h:"una hora",hh:"%d hores",d:"un dia",dd:"%d dies",M:"un mes",MM:"%d mesos",y:"un any",yy:"%d anys"},dayOfMonthOrdinalParse:/\d{1,2}(r|n|t|è|a)/,ordinal:function(t,e){var n=1===t?"r":2===t?"n":3===t?"r":4===t?"t":"è";return"w"!==e&&"W"!==e||(n="a"),t+n},week:{dow:1,doy:4}})}(n(0))},function(t,e,n){!function(t){"use strict";
//! moment.js locale configuration
var e="leden_únor_březen_duben_květen_červen_červenec_srpen_září_říjen_listopad_prosinec".split("_"),n="led_úno_bře_dub_kvě_čvn_čvc_srp_zář_říj_lis_pro".split("_"),r=[/^led/i,/^úno/i,/^bře/i,/^dub/i,/^kvě/i,/^(čvn|červen$|června)/i,/^(čvc|červenec|července)/i,/^srp/i,/^zář/i,/^říj/i,/^lis/i,/^pro/i],i=/^(leden|únor|březen|duben|květen|červenec|července|červen|června|srpen|září|říjen|listopad|prosinec|led|úno|bře|dub|kvě|čvn|čvc|srp|zář|říj|lis|pro)/i;function a(t){return t>1&&t<5&&1!=~~(t/10)}function o(t,e,n,r){var i=t+" ";switch(n){case"s":return e||r?"pár sekund":"pár sekundami";case"ss":return e||r?i+(a(t)?"sekundy":"sekund"):i+"sekundami";case"m":return e?"minuta":r?"minutu":"minutou";case"mm":return e||r?i+(a(t)?"minuty":"minut"):i+"minutami";case"h":return e?"hodina":r?"hodinu":"hodinou";case"hh":return e||r?i+(a(t)?"hodiny":"hodin"):i+"hodinami";case"d":return e||r?"den":"dnem";case"dd":return e||r?i+(a(t)?"dny":"dní"):i+"dny";case"M":return e||r?"měsíc":"měsícem";case"MM":return e||r?i+(a(t)?"měsíce":"měsíců"):i+"měsíci";case"y":return e||r?"rok":"rokem";case"yy":return e||r?i+(a(t)?"roky":"let"):i+"lety"}}t.defineLocale("cs",{months:e,monthsShort:n,monthsRegex:i,monthsShortRegex:i,monthsStrictRegex:/^(leden|ledna|února|únor|březen|března|duben|dubna|květen|května|červenec|července|červen|června|srpen|srpna|září|říjen|října|listopadu|listopad|prosinec|prosince)/i,monthsShortStrictRegex:/^(led|úno|bře|dub|kvě|čvn|čvc|srp|zář|říj|lis|pro)/i,monthsParse:r,longMonthsParse:r,shortMonthsParse:r,weekdays:"neděle_pondělí_úterý_středa_čtvrtek_pátek_sobota".split("_"),weekdaysShort:"ne_po_út_st_čt_pá_so".split("_"),weekdaysMin:"ne_po_út_st_čt_pá_so".split("_"),longDateFormat:{LT:"H:mm",LTS:"H:mm:ss",L:"DD.MM.YYYY",LL:"D. MMMM YYYY",LLL:"D. MMMM YYYY H:mm",LLLL:"dddd D. MMMM YYYY H:mm",l:"D. M. YYYY"},calendar:{sameDay:"[dnes v] LT",nextDay:"[zítra v] LT",nextWeek:function(){switch(this.day()){case 0:return"[v neděli v] LT";case 1:case 2:return"[v] dddd [v] LT";case 3:return"[ve středu v] LT";case 4:return"[ve čtvrtek v] LT";case 5:return"[v pátek v] LT";case 6:return"[v sobotu v] LT"}},lastDay:"[včera v] LT",lastWeek:function(){switch(this.day()){case 0:return"[minulou neděli v] LT";case 1:case 2:return"[minulé] dddd [v] LT";case 3:return"[minulou středu v] LT";case 4:case 5:return"[minulý] dddd [v] LT";case 6:return"[minulou sobotu v] LT"}},sameElse:"L"},relativeTime:{future:"za %s",past:"před %s",s:o,ss:o,m:o,mm:o,h:o,hh:o,d:o,dd:o,M:o,MM:o,y:o,yy:o},dayOfMonthOrdinalParse:/\d{1,2}\./,ordinal:"%d.",week:{dow:1,doy:4}})}(n(0))},function(t,e,n){!function(t){"use strict";
//! moment.js locale configuration
t.defineLocale("cv",{months:"кӑрлач_нарӑс_пуш_ака_май_ҫӗртме_утӑ_ҫурла_авӑн_юпа_чӳк_раштав".split("_"),monthsShort:"кӑр_нар_пуш_ака_май_ҫӗр_утӑ_ҫур_авн_юпа_чӳк_раш".split("_"),weekdays:"вырсарникун_тунтикун_ытларикун_юнкун_кӗҫнерникун_эрнекун_шӑматкун".split("_"),weekdaysShort:"выр_тун_ытл_юн_кӗҫ_эрн_шӑм".split("_"),weekdaysMin:"вр_тн_ыт_юн_кҫ_эр_шм".split("_"),longDateFormat:{LT:"HH:mm",LTS:"HH:mm:ss",L:"DD-MM-YYYY",LL:"YYYY [ҫулхи] MMMM [уйӑхӗн] D[-мӗшӗ]",LLL:"YYYY [ҫулхи] MMMM [уйӑхӗн] D[-мӗшӗ], HH:mm",LLLL:"dddd, YYYY [ҫулхи] MMMM [уйӑхӗн] D[-мӗшӗ], HH:mm"},calendar:{sameDay:"[Паян] LT [сехетре]",nextDay:"[Ыран] LT [сехетре]",lastDay:"[Ӗнер] LT [сехетре]",nextWeek:"[Ҫитес] dddd LT [сехетре]",lastWeek:"[Иртнӗ] dddd LT [сехетре]",sameElse:"L"},relativeTime:{future:function(t){return t+(/сехет$/i.exec(t)?"рен":/ҫул$/i.exec(t)?"тан":"ран")},past:"%s каялла",s:"пӗр-ик ҫеккунт",ss:"%d ҫеккунт",m:"пӗр минут",mm:"%d минут",h:"пӗр сехет",hh:"%d сехет",d:"пӗр кун",dd:"%d кун",M:"пӗр уйӑх",MM:"%d уйӑх",y:"пӗр ҫул",yy:"%d ҫул"},dayOfMonthOrdinalParse:/\d{1,2}-мӗш/,ordinal:"%d-мӗш",week:{dow:1,doy:7}})}(n(0))},function(t,e,n){!function(t){"use strict";
//! moment.js locale configuration
t.defineLocale("cy",{months:"Ionawr_Chwefror_Mawrth_Ebrill_Mai_Mehefin_Gorffennaf_Awst_Medi_Hydref_Tachwedd_Rhagfyr".split("_"),monthsShort:"Ion_Chwe_Maw_Ebr_Mai_Meh_Gor_Aws_Med_Hyd_Tach_Rhag".split("_"),weekdays:"Dydd Sul_Dydd Llun_Dydd Mawrth_Dydd Mercher_Dydd Iau_Dydd Gwener_Dydd Sadwrn".split("_"),weekdaysShort:"Sul_Llun_Maw_Mer_Iau_Gwe_Sad".split("_"),weekdaysMin:"Su_Ll_Ma_Me_Ia_Gw_Sa".split("_"),weekdaysParseExact:!0,longDateFormat:{LT:"HH:mm",LTS:"HH:mm:ss",L:"DD/MM/YYYY",LL:"D MMMM YYYY",LLL:"D MMMM YYYY HH:mm",LLLL:"dddd, D MMMM YYYY HH:mm"},calendar:{sameDay:"[Heddiw am] LT",nextDay:"[Yfory am] LT",nextWeek:"dddd [am] LT",lastDay:"[Ddoe am] LT",lastWeek:"dddd [diwethaf am] LT",sameElse:"L"},relativeTime:{future:"mewn %s",past:"%s yn ôl",s:"ychydig eiliadau",ss:"%d eiliad",m:"munud",mm:"%d munud",h:"awr",hh:"%d awr",d:"diwrnod",dd:"%d diwrnod",M:"mis",MM:"%d mis",y:"blwyddyn",yy:"%d flynedd"},dayOfMonthOrdinalParse:/\d{1,2}(fed|ain|af|il|ydd|ed|eg)/,ordinal:function(t){var e="";return t>20?e=40===t||50===t||60===t||80===t||100===t?"fed":"ain":t>0&&(e=["","af","il","ydd","ydd","ed","ed","ed","fed","fed","fed","eg","fed","eg","eg","fed","eg","eg","fed","eg","fed"][t]),t+e},week:{dow:1,doy:4}})}(n(0))},function(t,e,n){!function(t){"use strict";
//! moment.js locale configuration
t.defineLocale("da",{months:"januar_februar_marts_april_maj_juni_juli_august_september_oktober_november_december".split("_"),monthsShort:"jan_feb_mar_apr_maj_jun_jul_aug_sep_okt_nov_dec".split("_"),weekdays:"søndag_mandag_tirsdag_onsdag_torsdag_fredag_lørdag".split("_"),weekdaysShort:"søn_man_tir_ons_tor_fre_lør".split("_"),weekdaysMin:"sø_ma_ti_on_to_fr_lø".split("_"),longDateFormat:{LT:"HH:mm",LTS:"HH:mm:ss",L:"DD.MM.YYYY",LL:"D. MMMM YYYY",LLL:"D. MMMM YYYY HH:mm",LLLL:"dddd [d.] D. MMMM YYYY [kl.] HH:mm"},calendar:{sameDay:"[i dag kl.] LT",nextDay:"[i morgen kl.] LT",nextWeek:"på dddd [kl.] LT",lastDay:"[i går kl.] LT",lastWeek:"[i] dddd[s kl.] LT",sameElse:"L"},relativeTime:{future:"om %s",past:"%s siden",s:"få sekunder",ss:"%d sekunder",m:"et minut",mm:"%d minutter",h:"en time",hh:"%d timer",d:"en dag",dd:"%d dage",M:"en måned",MM:"%d måneder",y:"et år",yy:"%d år"},dayOfMonthOrdinalParse:/\d{1,2}\./,ordinal:"%d.",week:{dow:1,doy:4}})}(n(0))},function(t,e,n){!function(t){"use strict";
//! moment.js locale configuration
function e(t,e,n,r){var i={m:["eine Minute","einer Minute"],h:["eine Stunde","einer Stunde"],d:["ein Tag","einem Tag"],dd:[t+" Tage",t+" Tagen"],w:["eine Woche","einer Woche"],M:["ein Monat","einem Monat"],MM:[t+" Monate",t+" Monaten"],y:["ein Jahr","einem Jahr"],yy:[t+" Jahre",t+" Jahren"]};return e?i[n][0]:i[n][1]}t.defineLocale("de",{months:"Januar_Februar_März_April_Mai_Juni_Juli_August_September_Oktober_November_Dezember".split("_"),monthsShort:"Jan._Feb._März_Apr._Mai_Juni_Juli_Aug._Sep._Okt._Nov._Dez.".split("_"),monthsParseExact:!0,weekdays:"Sonntag_Montag_Dienstag_Mittwoch_Donnerstag_Freitag_Samstag".split("_"),weekdaysShort:"So._Mo._Di._Mi._Do._Fr._Sa.".split("_"),weekdaysMin:"So_Mo_Di_Mi_Do_Fr_Sa".split("_"),weekdaysParseExact:!0,longDateFormat:{LT:"HH:mm",LTS:"HH:mm:ss",L:"DD.MM.YYYY",LL:"D. MMMM YYYY",LLL:"D. MMMM YYYY HH:mm",LLLL:"dddd, D. MMMM YYYY HH:mm"},calendar:{sameDay:"[heute um] LT [Uhr]",sameElse:"L",nextDay:"[morgen um] LT [Uhr]",nextWeek:"dddd [um] LT [Uhr]",lastDay:"[gestern um] LT [Uhr]",lastWeek:"[letzten] dddd [um] LT [Uhr]"},relativeTime:{future:"in %s",past:"vor %s",s:"ein paar Sekunden",ss:"%d Sekunden",m:e,mm:"%d Minuten",h:e,hh:"%d Stunden",d:e,dd:e,w:e,ww:"%d Wochen",M:e,MM:e,y:e,yy:e},dayOfMonthOrdinalParse:/\d{1,2}\./,ordinal:"%d.",week:{dow:1,doy:4}})}(n(0))},function(t,e,n){!function(t){"use strict";
//! moment.js locale configuration
function e(t,e,n,r){var i={m:["eine Minute","einer Minute"],h:["eine Stunde","einer Stunde"],d:["ein Tag","einem Tag"],dd:[t+" Tage",t+" Tagen"],w:["eine Woche","einer Woche"],M:["ein Monat","einem Monat"],MM:[t+" Monate",t+" Monaten"],y:["ein Jahr","einem Jahr"],yy:[t+" Jahre",t+" Jahren"]};return e?i[n][0]:i[n][1]}t.defineLocale("de-at",{months:"Jänner_Februar_März_April_Mai_Juni_Juli_August_September_Oktober_November_Dezember".split("_"),monthsShort:"Jän._Feb._März_Apr._Mai_Juni_Juli_Aug._Sep._Okt._Nov._Dez.".split("_"),monthsParseExact:!0,weekdays:"Sonntag_Montag_Dienstag_Mittwoch_Donnerstag_Freitag_Samstag".split("_"),weekdaysShort:"So._Mo._Di._Mi._Do._Fr._Sa.".split("_"),weekdaysMin:"So_Mo_Di_Mi_Do_Fr_Sa".split("_"),weekdaysParseExact:!0,longDateFormat:{LT:"HH:mm",LTS:"HH:mm:ss",L:"DD.MM.YYYY",LL:"D. MMMM YYYY",LLL:"D. MMMM YYYY HH:mm",LLLL:"dddd, D. MMMM YYYY HH:mm"},calendar:{sameDay:"[heute um] LT [Uhr]",sameElse:"L",nextDay:"[morgen um] LT [Uhr]",nextWeek:"dddd [um] LT [Uhr]",lastDay:"[gestern um] LT [Uhr]",lastWeek:"[letzten] dddd [um] LT [Uhr]"},relativeTime:{future:"in %s",past:"vor %s",s:"ein paar Sekunden",ss:"%d Sekunden",m:e,mm:"%d Minuten",h:e,hh:"%d Stunden",d:e,dd:e,w:e,ww:"%d Wochen",M:e,MM:e,y:e,yy:e},dayOfMonthOrdinalParse:/\d{1,2}\./,ordinal:"%d.",week:{dow:1,doy:4}})}(n(0))},function(t,e,n){!function(t){"use strict";
//! moment.js locale configuration
function e(t,e,n,r){var i={m:["eine Minute","einer Minute"],h:["eine Stunde","einer Stunde"],d:["ein Tag","einem Tag"],dd:[t+" Tage",t+" Tagen"],w:["eine Woche","einer Woche"],M:["ein Monat","einem Monat"],MM:[t+" Monate",t+" Monaten"],y:["ein Jahr","einem Jahr"],yy:[t+" Jahre",t+" Jahren"]};return e?i[n][0]:i[n][1]}t.defineLocale("de-ch",{months:"Januar_Februar_März_April_Mai_Juni_Juli_August_September_Oktober_November_Dezember".split("_"),monthsShort:"Jan._Feb._März_Apr._Mai_Juni_Juli_Aug._Sep._Okt._Nov._Dez.".split("_"),monthsParseExact:!0,weekdays:"Sonntag_Montag_Dienstag_Mittwoch_Donnerstag_Freitag_Samstag".split("_"),weekdaysShort:"So_Mo_Di_Mi_Do_Fr_Sa".split("_"),weekdaysMin:"So_Mo_Di_Mi_Do_Fr_Sa".split("_"),weekdaysParseExact:!0,longDateFormat:{LT:"HH:mm",LTS:"HH:mm:ss",L:"DD.MM.YYYY",LL:"D. MMMM YYYY",LLL:"D. MMMM YYYY HH:mm",LLLL:"dddd, D. MMMM YYYY HH:mm"},calendar:{sameDay:"[heute um] LT [Uhr]",sameElse:"L",nextDay:"[morgen um] LT [Uhr]",nextWeek:"dddd [um] LT [Uhr]",lastDay:"[gestern um] LT [Uhr]",lastWeek:"[letzten] dddd [um] LT [Uhr]"},relativeTime:{future:"in %s",past:"vor %s",s:"ein paar Sekunden",ss:"%d Sekunden",m:e,mm:"%d Minuten",h:e,hh:"%d Stunden",d:e,dd:e,w:e,ww:"%d Wochen",M:e,MM:e,y:e,yy:e},dayOfMonthOrdinalParse:/\d{1,2}\./,ordinal:"%d.",week:{dow:1,doy:4}})}(n(0))},function(t,e,n){!function(t){"use strict";
//! moment.js locale configuration
var e=["ޖެނުއަރީ","ފެބްރުއަރީ","މާރިޗު","އޭޕްރީލު","މޭ","ޖޫން","ޖުލައި","އޯގަސްޓު","ސެޕްޓެމްބަރު","އޮކްޓޯބަރު","ނޮވެމްބަރު","ޑިސެމްބަރު"],n=["އާދިއްތަ","ހޯމަ","އަންގާރަ","ބުދަ","ބުރާސްފަތި","ހުކުރު","ހޮނިހިރު"];t.defineLocale("dv",{months:e,monthsShort:e,weekdays:n,weekdaysShort:n,weekdaysMin:"އާދި_ހޯމަ_އަން_ބުދަ_ބުރާ_ހުކު_ހޮނި".split("_"),longDateFormat:{LT:"HH:mm",LTS:"HH:mm:ss",L:"D/M/YYYY",LL:"D MMMM YYYY",LLL:"D MMMM YYYY HH:mm",LLLL:"dddd D MMMM YYYY HH:mm"},meridiemParse:/މކ|މފ/,isPM:function(t){return"މފ"===t},meridiem:function(t,e,n){return t<12?"މކ":"މފ"},calendar:{sameDay:"[މިއަދު] LT",nextDay:"[މާދަމާ] LT",nextWeek:"dddd LT",lastDay:"[އިއްޔެ] LT",lastWeek:"[ފާއިތުވި] dddd LT",sameElse:"L"},relativeTime:{future:"ތެރޭގައި %s",past:"ކުރިން %s",s:"ސިކުންތުކޮޅެއް",ss:"d% ސިކުންތު",m:"މިނިޓެއް",mm:"މިނިޓު %d",h:"ގަޑިއިރެއް",hh:"ގަޑިއިރު %d",d:"ދުވަހެއް",dd:"ދުވަސް %d",M:"މަހެއް",MM:"މަސް %d",y:"އަހަރެއް",yy:"އަހަރު %d"},preparse:function(t){return t.replace(/،/g,",")},postformat:function(t){return t.replace(/,/g,"،")},week:{dow:7,doy:12}})}(n(0))},function(t,e,n){!function(t){"use strict";
//! moment.js locale configuration
t.defineLocale("el",{monthsNominativeEl:"Ιανουάριος_Φεβρουάριος_Μάρτιος_Απρίλιος_Μάιος_Ιούνιος_Ιούλιος_Αύγουστος_Σεπτέμβριος_Οκτώβριος_Νοέμβριος_Δεκέμβριος".split("_"),monthsGenitiveEl:"Ιανουαρίου_Φεβρουαρίου_Μαρτίου_Απριλίου_Μαΐου_Ιουνίου_Ιουλίου_Αυγούστου_Σεπτεμβρίου_Οκτωβρίου_Νοεμβρίου_Δεκεμβρίου".split("_"),months:function(t,e){return t?"string"==typeof e&&/D/.test(e.substring(0,e.indexOf("MMMM")))?this._monthsGenitiveEl[t.month()]:this._monthsNominativeEl[t.month()]:this._monthsNominativeEl},monthsShort:"Ιαν_Φεβ_Μαρ_Απρ_Μαϊ_Ιουν_Ιουλ_Αυγ_Σεπ_Οκτ_Νοε_Δεκ".split("_"),weekdays:"Κυριακή_Δευτέρα_Τρίτη_Τετάρτη_Πέμπτη_Παρασκευή_Σάββατο".split("_"),weekdaysShort:"Κυρ_Δευ_Τρι_Τετ_Πεμ_Παρ_Σαβ".split("_"),weekdaysMin:"Κυ_Δε_Τρ_Τε_Πε_Πα_Σα".split("_"),meridiem:function(t,e,n){return t>11?n?"μμ":"ΜΜ":n?"πμ":"ΠΜ"},isPM:function(t){return"μ"===(t+"").toLowerCase()[0]},meridiemParse:/[ΠΜ]\.?Μ?\.?/i,longDateFormat:{LT:"h:mm A",LTS:"h:mm:ss A",L:"DD/MM/YYYY",LL:"D MMMM YYYY",LLL:"D MMMM YYYY h:mm A",LLLL:"dddd, D MMMM YYYY h:mm A"},calendarEl:{sameDay:"[Σήμερα {}] LT",nextDay:"[Αύριο {}] LT",nextWeek:"dddd [{}] LT",lastDay:"[Χθες {}] LT",lastWeek:function(){switch(this.day()){case 6:return"[το προηγούμενο] dddd [{}] LT";default:return"[την προηγούμενη] dddd [{}] LT"}},sameElse:"L"},calendar:function(t,e){var n,r=this._calendarEl[t],i=e&&e.hours();return n=r,("undefined"!=typeof Function&&n instanceof Function||"[object Function]"===Object.prototype.toString.call(n))&&(r=r.apply(e)),r.replace("{}",i%12==1?"στη":"στις")},relativeTime:{future:"σε %s",past:"%s πριν",s:"λίγα δευτερόλεπτα",ss:"%d δευτερόλεπτα",m:"ένα λεπτό",mm:"%d λεπτά",h:"μία ώρα",hh:"%d ώρες",d:"μία μέρα",dd:"%d μέρες",M:"ένας μήνας",MM:"%d μήνες",y:"ένας χρόνος",yy:"%d χρόνια"},dayOfMonthOrdinalParse:/\d{1,2}η/,ordinal:"%dη",week:{dow:1,doy:4}})}(n(0))},function(t,e,n){!function(t){"use strict";
//! moment.js locale configuration
t.defineLocale("en-au",{months:"January_February_March_April_May_June_July_August_September_October_November_December".split("_"),monthsShort:"Jan_Feb_Mar_Apr_May_Jun_Jul_Aug_Sep_Oct_Nov_Dec".split("_"),weekdays:"Sunday_Monday_Tuesday_Wednesday_Thursday_Friday_Saturday".split("_"),weekdaysShort:"Sun_Mon_Tue_Wed_Thu_Fri_Sat".split("_"),weekdaysMin:"Su_Mo_Tu_We_Th_Fr_Sa".split("_"),longDateFormat:{LT:"h:mm A",LTS:"h:mm:ss A",L:"DD/MM/YYYY",LL:"D MMMM YYYY",LLL:"D MMMM YYYY h:mm A",LLLL:"dddd, D MMMM YYYY h:mm A"},calendar:{sameDay:"[Today at] LT",nextDay:"[Tomorrow at] LT",nextWeek:"dddd [at] LT",lastDay:"[Yesterday at] LT",lastWeek:"[Last] dddd [at] LT",sameElse:"L"},relativeTime:{future:"in %s",past:"%s ago",s:"a few seconds",ss:"%d seconds",m:"a minute",mm:"%d minutes",h:"an hour",hh:"%d hours",d:"a day",dd:"%d days",M:"a month",MM:"%d months",y:"a year",yy:"%d years"},dayOfMonthOrdinalParse:/\d{1,2}(st|nd|rd|th)/,ordinal:function(t){var e=t%10;return t+(1==~~(t%100/10)?"th":1===e?"st":2===e?"nd":3===e?"rd":"th")},week:{dow:0,doy:4}})}(n(0))},function(t,e,n){!function(t){"use strict";
//! moment.js locale configuration
t.defineLocale("en-ca",{months:"January_February_March_April_May_June_July_August_September_October_November_December".split("_"),monthsShort:"Jan_Feb_Mar_Apr_May_Jun_Jul_Aug_Sep_Oct_Nov_Dec".split("_"),weekdays:"Sunday_Monday_Tuesday_Wednesday_Thursday_Friday_Saturday".split("_"),weekdaysShort:"Sun_Mon_Tue_Wed_Thu_Fri_Sat".split("_"),weekdaysMin:"Su_Mo_Tu_We_Th_Fr_Sa".split("_"),longDateFormat:{LT:"h:mm A",LTS:"h:mm:ss A",L:"YYYY-MM-DD",LL:"MMMM D, YYYY",LLL:"MMMM D, YYYY h:mm A",LLLL:"dddd, MMMM D, YYYY h:mm A"},calendar:{sameDay:"[Today at] LT",nextDay:"[Tomorrow at] LT",nextWeek:"dddd [at] LT",lastDay:"[Yesterday at] LT",lastWeek:"[Last] dddd [at] LT",sameElse:"L"},relativeTime:{future:"in %s",past:"%s ago",s:"a few seconds",ss:"%d seconds",m:"a minute",mm:"%d minutes",h:"an hour",hh:"%d hours",d:"a day",dd:"%d days",M:"a month",MM:"%d months",y:"a year",yy:"%d years"},dayOfMonthOrdinalParse:/\d{1,2}(st|nd|rd|th)/,ordinal:function(t){var e=t%10;return t+(1==~~(t%100/10)?"th":1===e?"st":2===e?"nd":3===e?"rd":"th")}})}(n(0))},function(t,e,n){!function(t){"use strict";
//! moment.js locale configuration
t.defineLocale("en-gb",{months:"January_February_March_April_May_June_July_August_September_October_November_December".split("_"),monthsShort:"Jan_Feb_Mar_Apr_May_Jun_Jul_Aug_Sep_Oct_Nov_Dec".split("_"),weekdays:"Sunday_Monday_Tuesday_Wednesday_Thursday_Friday_Saturday".split("_"),weekdaysShort:"Sun_Mon_Tue_Wed_Thu_Fri_Sat".split("_"),weekdaysMin:"Su_Mo_Tu_We_Th_Fr_Sa".split("_"),longDateFormat:{LT:"HH:mm",LTS:"HH:mm:ss",L:"DD/MM/YYYY",LL:"D MMMM YYYY",LLL:"D MMMM YYYY HH:mm",LLLL:"dddd, D MMMM YYYY HH:mm"},calendar:{sameDay:"[Today at] LT",nextDay:"[Tomorrow at] LT",nextWeek:"dddd [at] LT",lastDay:"[Yesterday at] LT",lastWeek:"[Last] dddd [at] LT",sameElse:"L"},relativeTime:{future:"in %s",past:"%s ago",s:"a few seconds",ss:"%d seconds",m:"a minute",mm:"%d minutes",h:"an hour",hh:"%d hours",d:"a day",dd:"%d days",M:"a month",MM:"%d months",y:"a year",yy:"%d years"},dayOfMonthOrdinalParse:/\d{1,2}(st|nd|rd|th)/,ordinal:function(t){var e=t%10;return t+(1==~~(t%100/10)?"th":1===e?"st":2===e?"nd":3===e?"rd":"th")},week:{dow:1,doy:4}})}(n(0))},function(t,e,n){!function(t){"use strict";
//! moment.js locale configuration
t.defineLocale("en-ie",{months:"January_February_March_April_May_June_July_August_September_October_November_December".split("_"),monthsShort:"Jan_Feb_Mar_Apr_May_Jun_Jul_Aug_Sep_Oct_Nov_Dec".split("_"),weekdays:"Sunday_Monday_Tuesday_Wednesday_Thursday_Friday_Saturday".split("_"),weekdaysShort:"Sun_Mon_Tue_Wed_Thu_Fri_Sat".split("_"),weekdaysMin:"Su_Mo_Tu_We_Th_Fr_Sa".split("_"),longDateFormat:{LT:"HH:mm",LTS:"HH:mm:ss",L:"DD/MM/YYYY",LL:"D MMMM YYYY",LLL:"D MMMM YYYY HH:mm",LLLL:"dddd D MMMM YYYY HH:mm"},calendar:{sameDay:"[Today at] LT",nextDay:"[Tomorrow at] LT",nextWeek:"dddd [at] LT",lastDay:"[Yesterday at] LT",lastWeek:"[Last] dddd [at] LT",sameElse:"L"},relativeTime:{future:"in %s",past:"%s ago",s:"a few seconds",ss:"%d seconds",m:"a minute",mm:"%d minutes",h:"an hour",hh:"%d hours",d:"a day",dd:"%d days",M:"a month",MM:"%d months",y:"a year",yy:"%d years"},dayOfMonthOrdinalParse:/\d{1,2}(st|nd|rd|th)/,ordinal:function(t){var e=t%10;return t+(1==~~(t%100/10)?"th":1===e?"st":2===e?"nd":3===e?"rd":"th")},week:{dow:1,doy:4}})}(n(0))},function(t,e,n){!function(t){"use strict";
//! moment.js locale configuration
t.defineLocale("en-il",{months:"January_February_March_April_May_June_July_August_September_October_November_December".split("_"),monthsShort:"Jan_Feb_Mar_Apr_May_Jun_Jul_Aug_Sep_Oct_Nov_Dec".split("_"),weekdays:"Sunday_Monday_Tuesday_Wednesday_Thursday_Friday_Saturday".split("_"),weekdaysShort:"Sun_Mon_Tue_Wed_Thu_Fri_Sat".split("_"),weekdaysMin:"Su_Mo_Tu_We_Th_Fr_Sa".split("_"),longDateFormat:{LT:"HH:mm",LTS:"HH:mm:ss",L:"DD/MM/YYYY",LL:"D MMMM YYYY",LLL:"D MMMM YYYY HH:mm",LLLL:"dddd, D MMMM YYYY HH:mm"},calendar:{sameDay:"[Today at] LT",nextDay:"[Tomorrow at] LT",nextWeek:"dddd [at] LT",lastDay:"[Yesterday at] LT",lastWeek:"[Last] dddd [at] LT",sameElse:"L"},relativeTime:{future:"in %s",past:"%s ago",s:"a few seconds",ss:"%d seconds",m:"a minute",mm:"%d minutes",h:"an hour",hh:"%d hours",d:"a day",dd:"%d days",M:"a month",MM:"%d months",y:"a year",yy:"%d years"},dayOfMonthOrdinalParse:/\d{1,2}(st|nd|rd|th)/,ordinal:function(t){var e=t%10;return t+(1==~~(t%100/10)?"th":1===e?"st":2===e?"nd":3===e?"rd":"th")}})}(n(0))},function(t,e,n){!function(t){"use strict";
//! moment.js locale configuration
t.defineLocale("en-in",{months:"January_February_March_April_May_June_July_August_September_October_November_December".split("_"),monthsShort:"Jan_Feb_Mar_Apr_May_Jun_Jul_Aug_Sep_Oct_Nov_Dec".split("_"),weekdays:"Sunday_Monday_Tuesday_Wednesday_Thursday_Friday_Saturday".split("_"),weekdaysShort:"Sun_Mon_Tue_Wed_Thu_Fri_Sat".split("_"),weekdaysMin:"Su_Mo_Tu_We_Th_Fr_Sa".split("_"),longDateFormat:{LT:"h:mm A",LTS:"h:mm:ss A",L:"DD/MM/YYYY",LL:"D MMMM YYYY",LLL:"D MMMM YYYY h:mm A",LLLL:"dddd, D MMMM YYYY h:mm A"},calendar:{sameDay:"[Today at] LT",nextDay:"[Tomorrow at] LT",nextWeek:"dddd [at] LT",lastDay:"[Yesterday at] LT",lastWeek:"[Last] dddd [at] LT",sameElse:"L"},relativeTime:{future:"in %s",past:"%s ago",s:"a few seconds",ss:"%d seconds",m:"a minute",mm:"%d minutes",h:"an hour",hh:"%d hours",d:"a day",dd:"%d days",M:"a month",MM:"%d months",y:"a year",yy:"%d years"},dayOfMonthOrdinalParse:/\d{1,2}(st|nd|rd|th)/,ordinal:function(t){var e=t%10;return t+(1==~~(t%100/10)?"th":1===e?"st":2===e?"nd":3===e?"rd":"th")},week:{dow:0,doy:6}})}(n(0))},function(t,e,n){!function(t){"use strict";
//! moment.js locale configuration
t.defineLocale("en-nz",{months:"January_February_March_April_May_June_July_August_September_October_November_December".split("_"),monthsShort:"Jan_Feb_Mar_Apr_May_Jun_Jul_Aug_Sep_Oct_Nov_Dec".split("_"),weekdays:"Sunday_Monday_Tuesday_Wednesday_Thursday_Friday_Saturday".split("_"),weekdaysShort:"Sun_Mon_Tue_Wed_Thu_Fri_Sat".split("_"),weekdaysMin:"Su_Mo_Tu_We_Th_Fr_Sa".split("_"),longDateFormat:{LT:"h:mm A",LTS:"h:mm:ss A",L:"DD/MM/YYYY",LL:"D MMMM YYYY",LLL:"D MMMM YYYY h:mm A",LLLL:"dddd, D MMMM YYYY h:mm A"},calendar:{sameDay:"[Today at] LT",nextDay:"[Tomorrow at] LT",nextWeek:"dddd [at] LT",lastDay:"[Yesterday at] LT",lastWeek:"[Last] dddd [at] LT",sameElse:"L"},relativeTime:{future:"in %s",past:"%s ago",s:"a few seconds",ss:"%d seconds",m:"a minute",mm:"%d minutes",h:"an hour",hh:"%d hours",d:"a day",dd:"%d days",M:"a month",MM:"%d months",y:"a year",yy:"%d years"},dayOfMonthOrdinalParse:/\d{1,2}(st|nd|rd|th)/,ordinal:function(t){var e=t%10;return t+(1==~~(t%100/10)?"th":1===e?"st":2===e?"nd":3===e?"rd":"th")},week:{dow:1,doy:4}})}(n(0))},function(t,e,n){!function(t){"use strict";
//! moment.js locale configuration
t.defineLocale("en-sg",{months:"January_February_March_April_May_June_July_August_September_October_November_December".split("_"),monthsShort:"Jan_Feb_Mar_Apr_May_Jun_Jul_Aug_Sep_Oct_Nov_Dec".split("_"),weekdays:"Sunday_Monday_Tuesday_Wednesday_Thursday_Friday_Saturday".split("_"),weekdaysShort:"Sun_Mon_Tue_Wed_Thu_Fri_Sat".split("_"),weekdaysMin:"Su_Mo_Tu_We_Th_Fr_Sa".split("_"),longDateFormat:{LT:"HH:mm",LTS:"HH:mm:ss",L:"DD/MM/YYYY",LL:"D MMMM YYYY",LLL:"D MMMM YYYY HH:mm",LLLL:"dddd, D MMMM YYYY HH:mm"},calendar:{sameDay:"[Today at] LT",nextDay:"[Tomorrow at] LT",nextWeek:"dddd [at] LT",lastDay:"[Yesterday at] LT",lastWeek:"[Last] dddd [at] LT",sameElse:"L"},relativeTime:{future:"in %s",past:"%s ago",s:"a few seconds",ss:"%d seconds",m:"a minute",mm:"%d minutes",h:"an hour",hh:"%d hours",d:"a day",dd:"%d days",M:"a month",MM:"%d months",y:"a year",yy:"%d years"},dayOfMonthOrdinalParse:/\d{1,2}(st|nd|rd|th)/,ordinal:function(t){var e=t%10;return t+(1==~~(t%100/10)?"th":1===e?"st":2===e?"nd":3===e?"rd":"th")},week:{dow:1,doy:4}})}(n(0))},function(t,e,n){!function(t){"use strict";
//! moment.js locale configuration
t.defineLocale("eo",{months:"januaro_februaro_marto_aprilo_majo_junio_julio_aŭgusto_septembro_oktobro_novembro_decembro".split("_"),monthsShort:"jan_feb_mart_apr_maj_jun_jul_aŭg_sept_okt_nov_dec".split("_"),weekdays:"dimanĉo_lundo_mardo_merkredo_ĵaŭdo_vendredo_sabato".split("_"),weekdaysShort:"dim_lun_mard_merk_ĵaŭ_ven_sab".split("_"),weekdaysMin:"di_lu_ma_me_ĵa_ve_sa".split("_"),longDateFormat:{LT:"HH:mm",LTS:"HH:mm:ss",L:"YYYY-MM-DD",LL:"[la] D[-an de] MMMM, YYYY",LLL:"[la] D[-an de] MMMM, YYYY HH:mm",LLLL:"dddd[n], [la] D[-an de] MMMM, YYYY HH:mm",llll:"ddd, [la] D[-an de] MMM, YYYY HH:mm"},meridiemParse:/[ap]\.t\.m/i,isPM:function(t){return"p"===t.charAt(0).toLowerCase()},meridiem:function(t,e,n){return t>11?n?"p.t.m.":"P.T.M.":n?"a.t.m.":"A.T.M."},calendar:{sameDay:"[Hodiaŭ je] LT",nextDay:"[Morgaŭ je] LT",nextWeek:"dddd[n je] LT",lastDay:"[Hieraŭ je] LT",lastWeek:"[pasintan] dddd[n je] LT",sameElse:"L"},relativeTime:{future:"post %s",past:"antaŭ %s",s:"kelkaj sekundoj",ss:"%d sekundoj",m:"unu minuto",mm:"%d minutoj",h:"unu horo",hh:"%d horoj",d:"unu tago",dd:"%d tagoj",M:"unu monato",MM:"%d monatoj",y:"unu jaro",yy:"%d jaroj"},dayOfMonthOrdinalParse:/\d{1,2}a/,ordinal:"%da",week:{dow:1,doy:7}})}(n(0))},function(t,e,n){!function(t){"use strict";
//! moment.js locale configuration
var e="ene._feb._mar._abr._may._jun._jul._ago._sep._oct._nov._dic.".split("_"),n="ene_feb_mar_abr_may_jun_jul_ago_sep_oct_nov_dic".split("_"),r=[/^ene/i,/^feb/i,/^mar/i,/^abr/i,/^may/i,/^jun/i,/^jul/i,/^ago/i,/^sep/i,/^oct/i,/^nov/i,/^dic/i],i=/^(enero|febrero|marzo|abril|mayo|junio|julio|agosto|septiembre|octubre|noviembre|diciembre|ene\.?|feb\.?|mar\.?|abr\.?|may\.?|jun\.?|jul\.?|ago\.?|sep\.?|oct\.?|nov\.?|dic\.?)/i;t.defineLocale("es",{months:"enero_febrero_marzo_abril_mayo_junio_julio_agosto_septiembre_octubre_noviembre_diciembre".split("_"),monthsShort:function(t,r){return t?/-MMM-/.test(r)?n[t.month()]:e[t.month()]:e},monthsRegex:i,monthsShortRegex:i,monthsStrictRegex:/^(enero|febrero|marzo|abril|mayo|junio|julio|agosto|septiembre|octubre|noviembre|diciembre)/i,monthsShortStrictRegex:/^(ene\.?|feb\.?|mar\.?|abr\.?|may\.?|jun\.?|jul\.?|ago\.?|sep\.?|oct\.?|nov\.?|dic\.?)/i,monthsParse:r,longMonthsParse:r,shortMonthsParse:r,weekdays:"domingo_lunes_martes_miércoles_jueves_viernes_sábado".split("_"),weekdaysShort:"dom._lun._mar._mié._jue._vie._sáb.".split("_"),weekdaysMin:"do_lu_ma_mi_ju_vi_sá".split("_"),weekdaysParseExact:!0,longDateFormat:{LT:"H:mm",LTS:"H:mm:ss",L:"DD/MM/YYYY",LL:"D [de] MMMM [de] YYYY",LLL:"D [de] MMMM [de] YYYY H:mm",LLLL:"dddd, D [de] MMMM [de] YYYY H:mm"},calendar:{sameDay:function(){return"[hoy a la"+(1!==this.hours()?"s":"")+"] LT"},nextDay:function(){return"[mañana a la"+(1!==this.hours()?"s":"")+"] LT"},nextWeek:function(){return"dddd [a la"+(1!==this.hours()?"s":"")+"] LT"},lastDay:function(){return"[ayer a la"+(1!==this.hours()?"s":"")+"] LT"},lastWeek:function(){return"[el] dddd [pasado a la"+(1!==this.hours()?"s":"")+"] LT"},sameElse:"L"},relativeTime:{future:"en %s",past:"hace %s",s:"unos segundos",ss:"%d segundos",m:"un minuto",mm:"%d minutos",h:"una hora",hh:"%d horas",d:"un día",dd:"%d días",w:"una semana",ww:"%d semanas",M:"un mes",MM:"%d meses",y:"un año",yy:"%d años"},dayOfMonthOrdinalParse:/\d{1,2}º/,ordinal:"%dº",week:{dow:1,doy:4},invalidDate:"Fecha inválida"})}(n(0))},function(t,e,n){!function(t){"use strict";
//! moment.js locale configuration
var e="ene._feb._mar._abr._may._jun._jul._ago._sep._oct._nov._dic.".split("_"),n="ene_feb_mar_abr_may_jun_jul_ago_sep_oct_nov_dic".split("_"),r=[/^ene/i,/^feb/i,/^mar/i,/^abr/i,/^may/i,/^jun/i,/^jul/i,/^ago/i,/^sep/i,/^oct/i,/^nov/i,/^dic/i],i=/^(enero|febrero|marzo|abril|mayo|junio|julio|agosto|septiembre|octubre|noviembre|diciembre|ene\.?|feb\.?|mar\.?|abr\.?|may\.?|jun\.?|jul\.?|ago\.?|sep\.?|oct\.?|nov\.?|dic\.?)/i;t.defineLocale("es-do",{months:"enero_febrero_marzo_abril_mayo_junio_julio_agosto_septiembre_octubre_noviembre_diciembre".split("_"),monthsShort:function(t,r){return t?/-MMM-/.test(r)?n[t.month()]:e[t.month()]:e},monthsRegex:i,monthsShortRegex:i,monthsStrictRegex:/^(enero|febrero|marzo|abril|mayo|junio|julio|agosto|septiembre|octubre|noviembre|diciembre)/i,monthsShortStrictRegex:/^(ene\.?|feb\.?|mar\.?|abr\.?|may\.?|jun\.?|jul\.?|ago\.?|sep\.?|oct\.?|nov\.?|dic\.?)/i,monthsParse:r,longMonthsParse:r,shortMonthsParse:r,weekdays:"domingo_lunes_martes_miércoles_jueves_viernes_sábado".split("_"),weekdaysShort:"dom._lun._mar._mié._jue._vie._sáb.".split("_"),weekdaysMin:"do_lu_ma_mi_ju_vi_sá".split("_"),weekdaysParseExact:!0,longDateFormat:{LT:"h:mm A",LTS:"h:mm:ss A",L:"DD/MM/YYYY",LL:"D [de] MMMM [de] YYYY",LLL:"D [de] MMMM [de] YYYY h:mm A",LLLL:"dddd, D [de] MMMM [de] YYYY h:mm A"},calendar:{sameDay:function(){return"[hoy a la"+(1!==this.hours()?"s":"")+"] LT"},nextDay:function(){return"[mañana a la"+(1!==this.hours()?"s":"")+"] LT"},nextWeek:function(){return"dddd [a la"+(1!==this.hours()?"s":"")+"] LT"},lastDay:function(){return"[ayer a la"+(1!==this.hours()?"s":"")+"] LT"},lastWeek:function(){return"[el] dddd [pasado a la"+(1!==this.hours()?"s":"")+"] LT"},sameElse:"L"},relativeTime:{future:"en %s",past:"hace %s",s:"unos segundos",ss:"%d segundos",m:"un minuto",mm:"%d minutos",h:"una hora",hh:"%d horas",d:"un día",dd:"%d días",w:"una semana",ww:"%d semanas",M:"un mes",MM:"%d meses",y:"un año",yy:"%d años"},dayOfMonthOrdinalParse:/\d{1,2}º/,ordinal:"%dº",week:{dow:1,doy:4}})}(n(0))},function(t,e,n){!function(t){"use strict";
//! moment.js locale configuration
var e="ene._feb._mar._abr._may._jun._jul._ago._sep._oct._nov._dic.".split("_"),n="ene_feb_mar_abr_may_jun_jul_ago_sep_oct_nov_dic".split("_"),r=[/^ene/i,/^feb/i,/^mar/i,/^abr/i,/^may/i,/^jun/i,/^jul/i,/^ago/i,/^sep/i,/^oct/i,/^nov/i,/^dic/i],i=/^(enero|febrero|marzo|abril|mayo|junio|julio|agosto|septiembre|octubre|noviembre|diciembre|ene\.?|feb\.?|mar\.?|abr\.?|may\.?|jun\.?|jul\.?|ago\.?|sep\.?|oct\.?|nov\.?|dic\.?)/i;t.defineLocale("es-mx",{months:"enero_febrero_marzo_abril_mayo_junio_julio_agosto_septiembre_octubre_noviembre_diciembre".split("_"),monthsShort:function(t,r){return t?/-MMM-/.test(r)?n[t.month()]:e[t.month()]:e},monthsRegex:i,monthsShortRegex:i,monthsStrictRegex:/^(enero|febrero|marzo|abril|mayo|junio|julio|agosto|septiembre|octubre|noviembre|diciembre)/i,monthsShortStrictRegex:/^(ene\.?|feb\.?|mar\.?|abr\.?|may\.?|jun\.?|jul\.?|ago\.?|sep\.?|oct\.?|nov\.?|dic\.?)/i,monthsParse:r,longMonthsParse:r,shortMonthsParse:r,weekdays:"domingo_lunes_martes_miércoles_jueves_viernes_sábado".split("_"),weekdaysShort:"dom._lun._mar._mié._jue._vie._sáb.".split("_"),weekdaysMin:"do_lu_ma_mi_ju_vi_sá".split("_"),weekdaysParseExact:!0,longDateFormat:{LT:"H:mm",LTS:"H:mm:ss",L:"DD/MM/YYYY",LL:"D [de] MMMM [de] YYYY",LLL:"D [de] MMMM [de] YYYY H:mm",LLLL:"dddd, D [de] MMMM [de] YYYY H:mm"},calendar:{sameDay:function(){return"[hoy a la"+(1!==this.hours()?"s":"")+"] LT"},nextDay:function(){return"[mañana a la"+(1!==this.hours()?"s":"")+"] LT"},nextWeek:function(){return"dddd [a la"+(1!==this.hours()?"s":"")+"] LT"},lastDay:function(){return"[ayer a la"+(1!==this.hours()?"s":"")+"] LT"},lastWeek:function(){return"[el] dddd [pasado a la"+(1!==this.hours()?"s":"")+"] LT"},sameElse:"L"},relativeTime:{future:"en %s",past:"hace %s",s:"unos segundos",ss:"%d segundos",m:"un minuto",mm:"%d minutos",h:"una hora",hh:"%d horas",d:"un día",dd:"%d días",w:"una semana",ww:"%d semanas",M:"un mes",MM:"%d meses",y:"un año",yy:"%d años"},dayOfMonthOrdinalParse:/\d{1,2}º/,ordinal:"%dº",week:{dow:0,doy:4},invalidDate:"Fecha inválida"})}(n(0))},function(t,e,n){!function(t){"use strict";
//! moment.js locale configuration
var e="ene._feb._mar._abr._may._jun._jul._ago._sep._oct._nov._dic.".split("_"),n="ene_feb_mar_abr_may_jun_jul_ago_sep_oct_nov_dic".split("_"),r=[/^ene/i,/^feb/i,/^mar/i,/^abr/i,/^may/i,/^jun/i,/^jul/i,/^ago/i,/^sep/i,/^oct/i,/^nov/i,/^dic/i],i=/^(enero|febrero|marzo|abril|mayo|junio|julio|agosto|septiembre|octubre|noviembre|diciembre|ene\.?|feb\.?|mar\.?|abr\.?|may\.?|jun\.?|jul\.?|ago\.?|sep\.?|oct\.?|nov\.?|dic\.?)/i;t.defineLocale("es-us",{months:"enero_febrero_marzo_abril_mayo_junio_julio_agosto_septiembre_octubre_noviembre_diciembre".split("_"),monthsShort:function(t,r){return t?/-MMM-/.test(r)?n[t.month()]:e[t.month()]:e},monthsRegex:i,monthsShortRegex:i,monthsStrictRegex:/^(enero|febrero|marzo|abril|mayo|junio|julio|agosto|septiembre|octubre|noviembre|diciembre)/i,monthsShortStrictRegex:/^(ene\.?|feb\.?|mar\.?|abr\.?|may\.?|jun\.?|jul\.?|ago\.?|sep\.?|oct\.?|nov\.?|dic\.?)/i,monthsParse:r,longMonthsParse:r,shortMonthsParse:r,weekdays:"domingo_lunes_martes_miércoles_jueves_viernes_sábado".split("_"),weekdaysShort:"dom._lun._mar._mié._jue._vie._sáb.".split("_"),weekdaysMin:"do_lu_ma_mi_ju_vi_sá".split("_"),weekdaysParseExact:!0,longDateFormat:{LT:"h:mm A",LTS:"h:mm:ss A",L:"MM/DD/YYYY",LL:"D [de] MMMM [de] YYYY",LLL:"D [de] MMMM [de] YYYY h:mm A",LLLL:"dddd, D [de] MMMM [de] YYYY h:mm A"},calendar:{sameDay:function(){return"[hoy a la"+(1!==this.hours()?"s":"")+"] LT"},nextDay:function(){return"[mañana a la"+(1!==this.hours()?"s":"")+"] LT"},nextWeek:function(){return"dddd [a la"+(1!==this.hours()?"s":"")+"] LT"},lastDay:function(){return"[ayer a la"+(1!==this.hours()?"s":"")+"] LT"},lastWeek:function(){return"[el] dddd [pasado a la"+(1!==this.hours()?"s":"")+"] LT"},sameElse:"L"},relativeTime:{future:"en %s",past:"hace %s",s:"unos segundos",ss:"%d segundos",m:"un minuto",mm:"%d minutos",h:"una hora",hh:"%d horas",d:"un día",dd:"%d días",w:"una semana",ww:"%d semanas",M:"un mes",MM:"%d meses",y:"un año",yy:"%d años"},dayOfMonthOrdinalParse:/\d{1,2}º/,ordinal:"%dº",week:{dow:0,doy:6}})}(n(0))},function(t,e,n){!function(t){"use strict";
//! moment.js locale configuration
function e(t,e,n,r){var i={s:["mõne sekundi","mõni sekund","paar sekundit"],ss:[t+"sekundi",t+"sekundit"],m:["ühe minuti","üks minut"],mm:[t+" minuti",t+" minutit"],h:["ühe tunni","tund aega","üks tund"],hh:[t+" tunni",t+" tundi"],d:["ühe päeva","üks päev"],M:["kuu aja","kuu aega","üks kuu"],MM:[t+" kuu",t+" kuud"],y:["ühe aasta","aasta","üks aasta"],yy:[t+" aasta",t+" aastat"]};return e?i[n][2]?i[n][2]:i[n][1]:r?i[n][0]:i[n][1]}t.defineLocale("et",{months:"jaanuar_veebruar_märts_aprill_mai_juuni_juuli_august_september_oktoober_november_detsember".split("_"),monthsShort:"jaan_veebr_märts_apr_mai_juuni_juuli_aug_sept_okt_nov_dets".split("_"),weekdays:"pühapäev_esmaspäev_teisipäev_kolmapäev_neljapäev_reede_laupäev".split("_"),weekdaysShort:"P_E_T_K_N_R_L".split("_"),weekdaysMin:"P_E_T_K_N_R_L".split("_"),longDateFormat:{LT:"H:mm",LTS:"H:mm:ss",L:"DD.MM.YYYY",LL:"D. MMMM YYYY",LLL:"D. MMMM YYYY H:mm",LLLL:"dddd, D. MMMM YYYY H:mm"},calendar:{sameDay:"[Täna,] LT",nextDay:"[Homme,] LT",nextWeek:"[Järgmine] dddd LT",lastDay:"[Eile,] LT",lastWeek:"[Eelmine] dddd LT",sameElse:"L"},relativeTime:{future:"%s pärast",past:"%s tagasi",s:e,ss:e,m:e,mm:e,h:e,hh:e,d:e,dd:"%d päeva",M:e,MM:e,y:e,yy:e},dayOfMonthOrdinalParse:/\d{1,2}\./,ordinal:"%d.",week:{dow:1,doy:4}})}(n(0))},function(t,e,n){!function(t){"use strict";
//! moment.js locale configuration
t.defineLocale("eu",{months:"urtarrila_otsaila_martxoa_apirila_maiatza_ekaina_uztaila_abuztua_iraila_urria_azaroa_abendua".split("_"),monthsShort:"urt._ots._mar._api._mai._eka._uzt._abu._ira._urr._aza._abe.".split("_"),monthsParseExact:!0,weekdays:"igandea_astelehena_asteartea_asteazkena_osteguna_ostirala_larunbata".split("_"),weekdaysShort:"ig._al._ar._az._og._ol._lr.".split("_"),weekdaysMin:"ig_al_ar_az_og_ol_lr".split("_"),weekdaysParseExact:!0,longDateFormat:{LT:"HH:mm",LTS:"HH:mm:ss",L:"YYYY-MM-DD",LL:"YYYY[ko] MMMM[ren] D[a]",LLL:"YYYY[ko] MMMM[ren] D[a] HH:mm",LLLL:"dddd, YYYY[ko] MMMM[ren] D[a] HH:mm",l:"YYYY-M-D",ll:"YYYY[ko] MMM D[a]",lll:"YYYY[ko] MMM D[a] HH:mm",llll:"ddd, YYYY[ko] MMM D[a] HH:mm"},calendar:{sameDay:"[gaur] LT[etan]",nextDay:"[bihar] LT[etan]",nextWeek:"dddd LT[etan]",lastDay:"[atzo] LT[etan]",lastWeek:"[aurreko] dddd LT[etan]",sameElse:"L"},relativeTime:{future:"%s barru",past:"duela %s",s:"segundo batzuk",ss:"%d segundo",m:"minutu bat",mm:"%d minutu",h:"ordu bat",hh:"%d ordu",d:"egun bat",dd:"%d egun",M:"hilabete bat",MM:"%d hilabete",y:"urte bat",yy:"%d urte"},dayOfMonthOrdinalParse:/\d{1,2}\./,ordinal:"%d.",week:{dow:1,doy:7}})}(n(0))},function(t,e,n){!function(t){"use strict";
//! moment.js locale configuration
var e={1:"۱",2:"۲",3:"۳",4:"۴",5:"۵",6:"۶",7:"۷",8:"۸",9:"۹",0:"۰"},n={"۱":"1","۲":"2","۳":"3","۴":"4","۵":"5","۶":"6","۷":"7","۸":"8","۹":"9","۰":"0"};t.defineLocale("fa",{months:"ژانویه_فوریه_مارس_آوریل_مه_ژوئن_ژوئیه_اوت_سپتامبر_اکتبر_نوامبر_دسامبر".split("_"),monthsShort:"ژانویه_فوریه_مارس_آوریل_مه_ژوئن_ژوئیه_اوت_سپتامبر_اکتبر_نوامبر_دسامبر".split("_"),weekdays:"یک‌شنبه_دوشنبه_سه‌شنبه_چهارشنبه_پنج‌شنبه_جمعه_شنبه".split("_"),weekdaysShort:"یک‌شنبه_دوشنبه_سه‌شنبه_چهارشنبه_پنج‌شنبه_جمعه_شنبه".split("_"),weekdaysMin:"ی_د_س_چ_پ_ج_ش".split("_"),weekdaysParseExact:!0,longDateFormat:{LT:"HH:mm",LTS:"HH:mm:ss",L:"DD/MM/YYYY",LL:"D MMMM YYYY",LLL:"D MMMM YYYY HH:mm",LLLL:"dddd, D MMMM YYYY HH:mm"},meridiemParse:/قبل از ظهر|بعد از ظهر/,isPM:function(t){return/بعد از ظهر/.test(t)},meridiem:function(t,e,n){return t<12?"قبل از ظهر":"بعد از ظهر"},calendar:{sameDay:"[امروز ساعت] LT",nextDay:"[فردا ساعت] LT",nextWeek:"dddd [ساعت] LT",lastDay:"[دیروز ساعت] LT",lastWeek:"dddd [پیش] [ساعت] LT",sameElse:"L"},relativeTime:{future:"در %s",past:"%s پیش",s:"چند ثانیه",ss:"%d ثانیه",m:"یک دقیقه",mm:"%d دقیقه",h:"یک ساعت",hh:"%d ساعت",d:"یک روز",dd:"%d روز",M:"یک ماه",MM:"%d ماه",y:"یک سال",yy:"%d سال"},preparse:function(t){return t.replace(/[۰-۹]/g,(function(t){return n[t]})).replace(/،/g,",")},postformat:function(t){return t.replace(/\d/g,(function(t){return e[t]})).replace(/,/g,"،")},dayOfMonthOrdinalParse:/\d{1,2}م/,ordinal:"%dم",week:{dow:6,doy:12}})}(n(0))},function(t,e,n){!function(t){"use strict";
//! moment.js locale configuration
var e="nolla yksi kaksi kolme neljä viisi kuusi seitsemän kahdeksan yhdeksän".split(" "),n=["nolla","yhden","kahden","kolmen","neljän","viiden","kuuden",e[7],e[8],e[9]];function r(t,r,i,a){var o="";switch(i){case"s":return a?"muutaman sekunnin":"muutama sekunti";case"ss":o=a?"sekunnin":"sekuntia";break;case"m":return a?"minuutin":"minuutti";case"mm":o=a?"minuutin":"minuuttia";break;case"h":return a?"tunnin":"tunti";case"hh":o=a?"tunnin":"tuntia";break;case"d":return a?"päivän":"päivä";case"dd":o=a?"päivän":"päivää";break;case"M":return a?"kuukauden":"kuukausi";case"MM":o=a?"kuukauden":"kuukautta";break;case"y":return a?"vuoden":"vuosi";case"yy":o=a?"vuoden":"vuotta"}return o=function(t,r){return t<10?r?n[t]:e[t]:t}(t,a)+" "+o}t.defineLocale("fi",{months:"tammikuu_helmikuu_maaliskuu_huhtikuu_toukokuu_kesäkuu_heinäkuu_elokuu_syyskuu_lokakuu_marraskuu_joulukuu".split("_"),monthsShort:"tammi_helmi_maalis_huhti_touko_kesä_heinä_elo_syys_loka_marras_joulu".split("_"),weekdays:"sunnuntai_maanantai_tiistai_keskiviikko_torstai_perjantai_lauantai".split("_"),weekdaysShort:"su_ma_ti_ke_to_pe_la".split("_"),weekdaysMin:"su_ma_ti_ke_to_pe_la".split("_"),longDateFormat:{LT:"HH.mm",LTS:"HH.mm.ss",L:"DD.MM.YYYY",LL:"Do MMMM[ta] YYYY",LLL:"Do MMMM[ta] YYYY, [klo] HH.mm",LLLL:"dddd, Do MMMM[ta] YYYY, [klo] HH.mm",l:"D.M.YYYY",ll:"Do MMM YYYY",lll:"Do MMM YYYY, [klo] HH.mm",llll:"ddd, Do MMM YYYY, [klo] HH.mm"},calendar:{sameDay:"[tänään] [klo] LT",nextDay:"[huomenna] [klo] LT",nextWeek:"dddd [klo] LT",lastDay:"[eilen] [klo] LT",lastWeek:"[viime] dddd[na] [klo] LT",sameElse:"L"},relativeTime:{future:"%s päästä",past:"%s sitten",s:r,ss:r,m:r,mm:r,h:r,hh:r,d:r,dd:r,M:r,MM:r,y:r,yy:r},dayOfMonthOrdinalParse:/\d{1,2}\./,ordinal:"%d.",week:{dow:1,doy:4}})}(n(0))},function(t,e,n){!function(t){"use strict";
//! moment.js locale configuration
t.defineLocale("fil",{months:"Enero_Pebrero_Marso_Abril_Mayo_Hunyo_Hulyo_Agosto_Setyembre_Oktubre_Nobyembre_Disyembre".split("_"),monthsShort:"Ene_Peb_Mar_Abr_May_Hun_Hul_Ago_Set_Okt_Nob_Dis".split("_"),weekdays:"Linggo_Lunes_Martes_Miyerkules_Huwebes_Biyernes_Sabado".split("_"),weekdaysShort:"Lin_Lun_Mar_Miy_Huw_Biy_Sab".split("_"),weekdaysMin:"Li_Lu_Ma_Mi_Hu_Bi_Sab".split("_"),longDateFormat:{LT:"HH:mm",LTS:"HH:mm:ss",L:"MM/D/YYYY",LL:"MMMM D, YYYY",LLL:"MMMM D, YYYY HH:mm",LLLL:"dddd, MMMM DD, YYYY HH:mm"},calendar:{sameDay:"LT [ngayong araw]",nextDay:"[Bukas ng] LT",nextWeek:"LT [sa susunod na] dddd",lastDay:"LT [kahapon]",lastWeek:"LT [noong nakaraang] dddd",sameElse:"L"},relativeTime:{future:"sa loob ng %s",past:"%s ang nakalipas",s:"ilang segundo",ss:"%d segundo",m:"isang minuto",mm:"%d minuto",h:"isang oras",hh:"%d oras",d:"isang araw",dd:"%d araw",M:"isang buwan",MM:"%d buwan",y:"isang taon",yy:"%d taon"},dayOfMonthOrdinalParse:/\d{1,2}/,ordinal:function(t){return t},week:{dow:1,doy:4}})}(n(0))},function(t,e,n){!function(t){"use strict";
//! moment.js locale configuration
t.defineLocale("fo",{months:"januar_februar_mars_apríl_mai_juni_juli_august_september_oktober_november_desember".split("_"),monthsShort:"jan_feb_mar_apr_mai_jun_jul_aug_sep_okt_nov_des".split("_"),weekdays:"sunnudagur_mánadagur_týsdagur_mikudagur_hósdagur_fríggjadagur_leygardagur".split("_"),weekdaysShort:"sun_mán_týs_mik_hós_frí_ley".split("_"),weekdaysMin:"su_má_tý_mi_hó_fr_le".split("_"),longDateFormat:{LT:"HH:mm",LTS:"HH:mm:ss",L:"DD/MM/YYYY",LL:"D MMMM YYYY",LLL:"D MMMM YYYY HH:mm",LLLL:"dddd D. MMMM, YYYY HH:mm"},calendar:{sameDay:"[Í dag kl.] LT",nextDay:"[Í morgin kl.] LT",nextWeek:"dddd [kl.] LT",lastDay:"[Í gjár kl.] LT",lastWeek:"[síðstu] dddd [kl] LT",sameElse:"L"},relativeTime:{future:"um %s",past:"%s síðani",s:"fá sekund",ss:"%d sekundir",m:"ein minuttur",mm:"%d minuttir",h:"ein tími",hh:"%d tímar",d:"ein dagur",dd:"%d dagar",M:"ein mánaður",MM:"%d mánaðir",y:"eitt ár",yy:"%d ár"},dayOfMonthOrdinalParse:/\d{1,2}\./,ordinal:"%d.",week:{dow:1,doy:4}})}(n(0))},function(t,e,n){!function(t){"use strict";
//! moment.js locale configuration
var e=/(janv\.?|févr\.?|mars|avr\.?|mai|juin|juil\.?|août|sept\.?|oct\.?|nov\.?|déc\.?|janvier|février|mars|avril|mai|juin|juillet|août|septembre|octobre|novembre|décembre)/i,n=[/^janv/i,/^févr/i,/^mars/i,/^avr/i,/^mai/i,/^juin/i,/^juil/i,/^août/i,/^sept/i,/^oct/i,/^nov/i,/^déc/i];t.defineLocale("fr",{months:"janvier_février_mars_avril_mai_juin_juillet_août_septembre_octobre_novembre_décembre".split("_"),monthsShort:"janv._févr._mars_avr._mai_juin_juil._août_sept._oct._nov._déc.".split("_"),monthsRegex:e,monthsShortRegex:e,monthsStrictRegex:/^(janvier|février|mars|avril|mai|juin|juillet|août|septembre|octobre|novembre|décembre)/i,monthsShortStrictRegex:/(janv\.?|févr\.?|mars|avr\.?|mai|juin|juil\.?|août|sept\.?|oct\.?|nov\.?|déc\.?)/i,monthsParse:n,longMonthsParse:n,shortMonthsParse:n,weekdays:"dimanche_lundi_mardi_mercredi_jeudi_vendredi_samedi".split("_"),weekdaysShort:"dim._lun._mar._mer._jeu._ven._sam.".split("_"),weekdaysMin:"di_lu_ma_me_je_ve_sa".split("_"),weekdaysParseExact:!0,longDateFormat:{LT:"HH:mm",LTS:"HH:mm:ss",L:"DD/MM/YYYY",LL:"D MMMM YYYY",LLL:"D MMMM YYYY HH:mm",LLLL:"dddd D MMMM YYYY HH:mm"},calendar:{sameDay:"[Aujourd’hui à] LT",nextDay:"[Demain à] LT",nextWeek:"dddd [à] LT",lastDay:"[Hier à] LT",lastWeek:"dddd [dernier à] LT",sameElse:"L"},relativeTime:{future:"dans %s",past:"il y a %s",s:"quelques secondes",ss:"%d secondes",m:"une minute",mm:"%d minutes",h:"une heure",hh:"%d heures",d:"un jour",dd:"%d jours",w:"une semaine",ww:"%d semaines",M:"un mois",MM:"%d mois",y:"un an",yy:"%d ans"},dayOfMonthOrdinalParse:/\d{1,2}(er|)/,ordinal:function(t,e){switch(e){case"D":return t+(1===t?"er":"");default:case"M":case"Q":case"DDD":case"d":return t+(1===t?"er":"e");case"w":case"W":return t+(1===t?"re":"e")}},week:{dow:1,doy:4}})}(n(0))},function(t,e,n){!function(t){"use strict";
//! moment.js locale configuration
t.defineLocale("fr-ca",{months:"janvier_février_mars_avril_mai_juin_juillet_août_septembre_octobre_novembre_décembre".split("_"),monthsShort:"janv._févr._mars_avr._mai_juin_juil._août_sept._oct._nov._déc.".split("_"),monthsParseExact:!0,weekdays:"dimanche_lundi_mardi_mercredi_jeudi_vendredi_samedi".split("_"),weekdaysShort:"dim._lun._mar._mer._jeu._ven._sam.".split("_"),weekdaysMin:"di_lu_ma_me_je_ve_sa".split("_"),weekdaysParseExact:!0,longDateFormat:{LT:"HH:mm",LTS:"HH:mm:ss",L:"YYYY-MM-DD",LL:"D MMMM YYYY",LLL:"D MMMM YYYY HH:mm",LLLL:"dddd D MMMM YYYY HH:mm"},calendar:{sameDay:"[Aujourd’hui à] LT",nextDay:"[Demain à] LT",nextWeek:"dddd [à] LT",lastDay:"[Hier à] LT",lastWeek:"dddd [dernier à] LT",sameElse:"L"},relativeTime:{future:"dans %s",past:"il y a %s",s:"quelques secondes",ss:"%d secondes",m:"une minute",mm:"%d minutes",h:"une heure",hh:"%d heures",d:"un jour",dd:"%d jours",M:"un mois",MM:"%d mois",y:"un an",yy:"%d ans"},dayOfMonthOrdinalParse:/\d{1,2}(er|e)/,ordinal:function(t,e){switch(e){default:case"M":case"Q":case"D":case"DDD":case"d":return t+(1===t?"er":"e");case"w":case"W":return t+(1===t?"re":"e")}}})}(n(0))},function(t,e,n){!function(t){"use strict";
//! moment.js locale configuration
t.defineLocale("fr-ch",{months:"janvier_février_mars_avril_mai_juin_juillet_août_septembre_octobre_novembre_décembre".split("_"),monthsShort:"janv._févr._mars_avr._mai_juin_juil._août_sept._oct._nov._déc.".split("_"),monthsParseExact:!0,weekdays:"dimanche_lundi_mardi_mercredi_jeudi_vendredi_samedi".split("_"),weekdaysShort:"dim._lun._mar._mer._jeu._ven._sam.".split("_"),weekdaysMin:"di_lu_ma_me_je_ve_sa".split("_"),weekdaysParseExact:!0,longDateFormat:{LT:"HH:mm",LTS:"HH:mm:ss",L:"DD.MM.YYYY",LL:"D MMMM YYYY",LLL:"D MMMM YYYY HH:mm",LLLL:"dddd D MMMM YYYY HH:mm"},calendar:{sameDay:"[Aujourd’hui à] LT",nextDay:"[Demain à] LT",nextWeek:"dddd [à] LT",lastDay:"[Hier à] LT",lastWeek:"dddd [dernier à] LT",sameElse:"L"},relativeTime:{future:"dans %s",past:"il y a %s",s:"quelques secondes",ss:"%d secondes",m:"une minute",mm:"%d minutes",h:"une heure",hh:"%d heures",d:"un jour",dd:"%d jours",M:"un mois",MM:"%d mois",y:"un an",yy:"%d ans"},dayOfMonthOrdinalParse:/\d{1,2}(er|e)/,ordinal:function(t,e){switch(e){default:case"M":case"Q":case"D":case"DDD":case"d":return t+(1===t?"er":"e");case"w":case"W":return t+(1===t?"re":"e")}},week:{dow:1,doy:4}})}(n(0))},function(t,e,n){!function(t){"use strict";
//! moment.js locale configuration
var e="jan._feb._mrt._apr._mai_jun._jul._aug._sep._okt._nov._des.".split("_"),n="jan_feb_mrt_apr_mai_jun_jul_aug_sep_okt_nov_des".split("_");t.defineLocale("fy",{months:"jannewaris_febrewaris_maart_april_maaie_juny_july_augustus_septimber_oktober_novimber_desimber".split("_"),monthsShort:function(t,r){return t?/-MMM-/.test(r)?n[t.month()]:e[t.month()]:e},monthsParseExact:!0,weekdays:"snein_moandei_tiisdei_woansdei_tongersdei_freed_sneon".split("_"),weekdaysShort:"si._mo._ti._wo._to._fr._so.".split("_"),weekdaysMin:"Si_Mo_Ti_Wo_To_Fr_So".split("_"),weekdaysParseExact:!0,longDateFormat:{LT:"HH:mm",LTS:"HH:mm:ss",L:"DD-MM-YYYY",LL:"D MMMM YYYY",LLL:"D MMMM YYYY HH:mm",LLLL:"dddd D MMMM YYYY HH:mm"},calendar:{sameDay:"[hjoed om] LT",nextDay:"[moarn om] LT",nextWeek:"dddd [om] LT",lastDay:"[juster om] LT",lastWeek:"[ôfrûne] dddd [om] LT",sameElse:"L"},relativeTime:{future:"oer %s",past:"%s lyn",s:"in pear sekonden",ss:"%d sekonden",m:"ien minút",mm:"%d minuten",h:"ien oere",hh:"%d oeren",d:"ien dei",dd:"%d dagen",M:"ien moanne",MM:"%d moannen",y:"ien jier",yy:"%d jierren"},dayOfMonthOrdinalParse:/\d{1,2}(ste|de)/,ordinal:function(t){return t+(1===t||8===t||t>=20?"ste":"de")},week:{dow:1,doy:4}})}(n(0))},function(t,e,n){!function(t){"use strict";
//! moment.js locale configuration
t.defineLocale("ga",{months:["Eanáir","Feabhra","Márta","Aibreán","Bealtaine","Meitheamh","Iúil","Lúnasa","Meán Fómhair","Deireadh Fómhair","Samhain","Nollaig"],monthsShort:["Ean","Feabh","Márt","Aib","Beal","Meith","Iúil","Lún","M.F.","D.F.","Samh","Noll"],monthsParseExact:!0,weekdays:["Dé Domhnaigh","Dé Luain","Dé Máirt","Dé Céadaoin","Déardaoin","Dé hAoine","Dé Sathairn"],weekdaysShort:["Domh","Luan","Máirt","Céad","Déar","Aoine","Sath"],weekdaysMin:["Do","Lu","Má","Cé","Dé","A","Sa"],longDateFormat:{LT:"HH:mm",LTS:"HH:mm:ss",L:"DD/MM/YYYY",LL:"D MMMM YYYY",LLL:"D MMMM YYYY HH:mm",LLLL:"dddd, D MMMM YYYY HH:mm"},calendar:{sameDay:"[Inniu ag] LT",nextDay:"[Amárach ag] LT",nextWeek:"dddd [ag] LT",lastDay:"[Inné ag] LT",lastWeek:"dddd [seo caite] [ag] LT",sameElse:"L"},relativeTime:{future:"i %s",past:"%s ó shin",s:"cúpla soicind",ss:"%d soicind",m:"nóiméad",mm:"%d nóiméad",h:"uair an chloig",hh:"%d uair an chloig",d:"lá",dd:"%d lá",M:"mí",MM:"%d míonna",y:"bliain",yy:"%d bliain"},dayOfMonthOrdinalParse:/\d{1,2}(d|na|mh)/,ordinal:function(t){return t+(1===t?"d":t%10==2?"na":"mh")},week:{dow:1,doy:4}})}(n(0))},function(t,e,n){!function(t){"use strict";
//! moment.js locale configuration
t.defineLocale("gd",{months:["Am Faoilleach","An Gearran","Am Màrt","An Giblean","An Cèitean","An t-Ògmhios","An t-Iuchar","An Lùnastal","An t-Sultain","An Dàmhair","An t-Samhain","An Dùbhlachd"],monthsShort:["Faoi","Gear","Màrt","Gibl","Cèit","Ògmh","Iuch","Lùn","Sult","Dàmh","Samh","Dùbh"],monthsParseExact:!0,weekdays:["Didòmhnaich","Diluain","Dimàirt","Diciadain","Diardaoin","Dihaoine","Disathairne"],weekdaysShort:["Did","Dil","Dim","Dic","Dia","Dih","Dis"],weekdaysMin:["Dò","Lu","Mà","Ci","Ar","Ha","Sa"],longDateFormat:{LT:"HH:mm",LTS:"HH:mm:ss",L:"DD/MM/YYYY",LL:"D MMMM YYYY",LLL:"D MMMM YYYY HH:mm",LLLL:"dddd, D MMMM YYYY HH:mm"},calendar:{sameDay:"[An-diugh aig] LT",nextDay:"[A-màireach aig] LT",nextWeek:"dddd [aig] LT",lastDay:"[An-dè aig] LT",lastWeek:"dddd [seo chaidh] [aig] LT",sameElse:"L"},relativeTime:{future:"ann an %s",past:"bho chionn %s",s:"beagan diogan",ss:"%d diogan",m:"mionaid",mm:"%d mionaidean",h:"uair",hh:"%d uairean",d:"latha",dd:"%d latha",M:"mìos",MM:"%d mìosan",y:"bliadhna",yy:"%d bliadhna"},dayOfMonthOrdinalParse:/\d{1,2}(d|na|mh)/,ordinal:function(t){return t+(1===t?"d":t%10==2?"na":"mh")},week:{dow:1,doy:4}})}(n(0))},function(t,e,n){!function(t){"use strict";
//! moment.js locale configuration
t.defineLocale("gl",{months:"xaneiro_febreiro_marzo_abril_maio_xuño_xullo_agosto_setembro_outubro_novembro_decembro".split("_"),monthsShort:"xan._feb._mar._abr._mai._xuñ._xul._ago._set._out._nov._dec.".split("_"),monthsParseExact:!0,weekdays:"domingo_luns_martes_mércores_xoves_venres_sábado".split("_"),weekdaysShort:"dom._lun._mar._mér._xov._ven._sáb.".split("_"),weekdaysMin:"do_lu_ma_mé_xo_ve_sá".split("_"),weekdaysParseExact:!0,longDateFormat:{LT:"H:mm",LTS:"H:mm:ss",L:"DD/MM/YYYY",LL:"D [de] MMMM [de] YYYY",LLL:"D [de] MMMM [de] YYYY H:mm",LLLL:"dddd, D [de] MMMM [de] YYYY H:mm"},calendar:{sameDay:function(){return"[hoxe "+(1!==this.hours()?"ás":"á")+"] LT"},nextDay:function(){return"[mañá "+(1!==this.hours()?"ás":"á")+"] LT"},nextWeek:function(){return"dddd ["+(1!==this.hours()?"ás":"a")+"] LT"},lastDay:function(){return"[onte "+(1!==this.hours()?"á":"a")+"] LT"},lastWeek:function(){return"[o] dddd [pasado "+(1!==this.hours()?"ás":"a")+"] LT"},sameElse:"L"},relativeTime:{future:function(t){return 0===t.indexOf("un")?"n"+t:"en "+t},past:"hai %s",s:"uns segundos",ss:"%d segundos",m:"un minuto",mm:"%d minutos",h:"unha hora",hh:"%d horas",d:"un día",dd:"%d días",M:"un mes",MM:"%d meses",y:"un ano",yy:"%d anos"},dayOfMonthOrdinalParse:/\d{1,2}º/,ordinal:"%dº",week:{dow:1,doy:4}})}(n(0))},function(t,e,n){!function(t){"use strict";
//! moment.js locale configuration
function e(t,e,n,r){var i={s:["थोडया सॅकंडांनी","थोडे सॅकंड"],ss:[t+" सॅकंडांनी",t+" सॅकंड"],m:["एका मिणटान","एक मिनूट"],mm:[t+" मिणटांनी",t+" मिणटां"],h:["एका वरान","एक वर"],hh:[t+" वरांनी",t+" वरां"],d:["एका दिसान","एक दीस"],dd:[t+" दिसांनी",t+" दीस"],M:["एका म्हयन्यान","एक म्हयनो"],MM:[t+" म्हयन्यानी",t+" म्हयने"],y:["एका वर्सान","एक वर्स"],yy:[t+" वर्सांनी",t+" वर्सां"]};return r?i[n][0]:i[n][1]}t.defineLocale("gom-deva",{months:{standalone:"जानेवारी_फेब्रुवारी_मार्च_एप्रील_मे_जून_जुलय_ऑगस्ट_सप्टेंबर_ऑक्टोबर_नोव्हेंबर_डिसेंबर".split("_"),format:"जानेवारीच्या_फेब्रुवारीच्या_मार्चाच्या_एप्रीलाच्या_मेयाच्या_जूनाच्या_जुलयाच्या_ऑगस्टाच्या_सप्टेंबराच्या_ऑक्टोबराच्या_नोव्हेंबराच्या_डिसेंबराच्या".split("_"),isFormat:/MMMM(\s)+D[oD]?/},monthsShort:"जाने._फेब्रु._मार्च_एप्री._मे_जून_जुल._ऑग._सप्टें._ऑक्टो._नोव्हें._डिसें.".split("_"),monthsParseExact:!0,weekdays:"आयतार_सोमार_मंगळार_बुधवार_बिरेस्तार_सुक्रार_शेनवार".split("_"),weekdaysShort:"आयत._सोम._मंगळ._बुध._ब्रेस्त._सुक्र._शेन.".split("_"),weekdaysMin:"आ_सो_मं_बु_ब्रे_सु_शे".split("_"),weekdaysParseExact:!0,longDateFormat:{LT:"A h:mm [वाजतां]",LTS:"A h:mm:ss [वाजतां]",L:"DD-MM-YYYY",LL:"D MMMM YYYY",LLL:"D MMMM YYYY A h:mm [वाजतां]",LLLL:"dddd, MMMM Do, YYYY, A h:mm [वाजतां]",llll:"ddd, D MMM YYYY, A h:mm [वाजतां]"},calendar:{sameDay:"[आयज] LT",nextDay:"[फाल्यां] LT",nextWeek:"[फुडलो] dddd[,] LT",lastDay:"[काल] LT",lastWeek:"[फाटलो] dddd[,] LT",sameElse:"L"},relativeTime:{future:"%s",past:"%s आदीं",s:e,ss:e,m:e,mm:e,h:e,hh:e,d:e,dd:e,M:e,MM:e,y:e,yy:e},dayOfMonthOrdinalParse:/\d{1,2}(वेर)/,ordinal:function(t,e){switch(e){case"D":return t+"वेर";default:case"M":case"Q":case"DDD":case"d":case"w":case"W":return t}},week:{dow:0,doy:3},meridiemParse:/राती|सकाळीं|दनपारां|सांजे/,meridiemHour:function(t,e){return 12===t&&(t=0),"राती"===e?t<4?t:t+12:"सकाळीं"===e?t:"दनपारां"===e?t>12?t:t+12:"सांजे"===e?t+12:void 0},meridiem:function(t,e,n){return t<4?"राती":t<12?"सकाळीं":t<16?"दनपारां":t<20?"सांजे":"राती"}})}(n(0))},function(t,e,n){!function(t){"use strict";
//! moment.js locale configuration
function e(t,e,n,r){var i={s:["thoddea sekondamni","thodde sekond"],ss:[t+" sekondamni",t+" sekond"],m:["eka mintan","ek minut"],mm:[t+" mintamni",t+" mintam"],h:["eka voran","ek vor"],hh:[t+" voramni",t+" voram"],d:["eka disan","ek dis"],dd:[t+" disamni",t+" dis"],M:["eka mhoinean","ek mhoino"],MM:[t+" mhoineamni",t+" mhoine"],y:["eka vorsan","ek voros"],yy:[t+" vorsamni",t+" vorsam"]};return r?i[n][0]:i[n][1]}t.defineLocale("gom-latn",{months:{standalone:"Janer_Febrer_Mars_Abril_Mai_Jun_Julai_Agost_Setembr_Otubr_Novembr_Dezembr".split("_"),format:"Janerachea_Febrerachea_Marsachea_Abrilachea_Maiachea_Junachea_Julaiachea_Agostachea_Setembrachea_Otubrachea_Novembrachea_Dezembrachea".split("_"),isFormat:/MMMM(\s)+D[oD]?/},monthsShort:"Jan._Feb._Mars_Abr._Mai_Jun_Jul._Ago._Set._Otu._Nov._Dez.".split("_"),monthsParseExact:!0,weekdays:"Aitar_Somar_Mongllar_Budhvar_Birestar_Sukrar_Son'var".split("_"),weekdaysShort:"Ait._Som._Mon._Bud._Bre._Suk._Son.".split("_"),weekdaysMin:"Ai_Sm_Mo_Bu_Br_Su_Sn".split("_"),weekdaysParseExact:!0,longDateFormat:{LT:"A h:mm [vazta]",LTS:"A h:mm:ss [vazta]",L:"DD-MM-YYYY",LL:"D MMMM YYYY",LLL:"D MMMM YYYY A h:mm [vazta]",LLLL:"dddd, MMMM Do, YYYY, A h:mm [vazta]",llll:"ddd, D MMM YYYY, A h:mm [vazta]"},calendar:{sameDay:"[Aiz] LT",nextDay:"[Faleam] LT",nextWeek:"[Fuddlo] dddd[,] LT",lastDay:"[Kal] LT",lastWeek:"[Fattlo] dddd[,] LT",sameElse:"L"},relativeTime:{future:"%s",past:"%s adim",s:e,ss:e,m:e,mm:e,h:e,hh:e,d:e,dd:e,M:e,MM:e,y:e,yy:e},dayOfMonthOrdinalParse:/\d{1,2}(er)/,ordinal:function(t,e){switch(e){case"D":return t+"er";default:case"M":case"Q":case"DDD":case"d":case"w":case"W":return t}},week:{dow:0,doy:3},meridiemParse:/rati|sokallim|donparam|sanje/,meridiemHour:function(t,e){return 12===t&&(t=0),"rati"===e?t<4?t:t+12:"sokallim"===e?t:"donparam"===e?t>12?t:t+12:"sanje"===e?t+12:void 0},meridiem:function(t,e,n){return t<4?"rati":t<12?"sokallim":t<16?"donparam":t<20?"sanje":"rati"}})}(n(0))},function(t,e,n){!function(t){"use strict";
//! moment.js locale configuration
var e={1:"૧",2:"૨",3:"૩",4:"૪",5:"૫",6:"૬",7:"૭",8:"૮",9:"૯",0:"૦"},n={"૧":"1","૨":"2","૩":"3","૪":"4","૫":"5","૬":"6","૭":"7","૮":"8","૯":"9","૦":"0"};t.defineLocale("gu",{months:"જાન્યુઆરી_ફેબ્રુઆરી_માર્ચ_એપ્રિલ_મે_જૂન_જુલાઈ_ઑગસ્ટ_સપ્ટેમ્બર_ઑક્ટ્બર_નવેમ્બર_ડિસેમ્બર".split("_"),monthsShort:"જાન્યુ._ફેબ્રુ._માર્ચ_એપ્રિ._મે_જૂન_જુલા._ઑગ._સપ્ટે._ઑક્ટ્._નવે._ડિસે.".split("_"),monthsParseExact:!0,weekdays:"રવિવાર_સોમવાર_મંગળવાર_બુધ્વાર_ગુરુવાર_શુક્રવાર_શનિવાર".split("_"),weekdaysShort:"રવિ_સોમ_મંગળ_બુધ્_ગુરુ_શુક્ર_શનિ".split("_"),weekdaysMin:"ર_સો_મં_બુ_ગુ_શુ_શ".split("_"),longDateFormat:{LT:"A h:mm વાગ્યે",LTS:"A h:mm:ss વાગ્યે",L:"DD/MM/YYYY",LL:"D MMMM YYYY",LLL:"D MMMM YYYY, A h:mm વાગ્યે",LLLL:"dddd, D MMMM YYYY, A h:mm વાગ્યે"},calendar:{sameDay:"[આજ] LT",nextDay:"[કાલે] LT",nextWeek:"dddd, LT",lastDay:"[ગઇકાલે] LT",lastWeek:"[પાછલા] dddd, LT",sameElse:"L"},relativeTime:{future:"%s મા",past:"%s પહેલા",s:"અમુક પળો",ss:"%d સેકંડ",m:"એક મિનિટ",mm:"%d મિનિટ",h:"એક કલાક",hh:"%d કલાક",d:"એક દિવસ",dd:"%d દિવસ",M:"એક મહિનો",MM:"%d મહિનો",y:"એક વર્ષ",yy:"%d વર્ષ"},preparse:function(t){return t.replace(/[૧૨૩૪૫૬૭૮૯૦]/g,(function(t){return n[t]}))},postformat:function(t){return t.replace(/\d/g,(function(t){return e[t]}))},meridiemParse:/રાત|બપોર|સવાર|સાંજ/,meridiemHour:function(t,e){return 12===t&&(t=0),"રાત"===e?t<4?t:t+12:"સવાર"===e?t:"બપોર"===e?t>=10?t:t+12:"સાંજ"===e?t+12:void 0},meridiem:function(t,e,n){return t<4?"રાત":t<10?"સવાર":t<17?"બપોર":t<20?"સાંજ":"રાત"},week:{dow:0,doy:6}})}(n(0))},function(t,e,n){!function(t){"use strict";
//! moment.js locale configuration
t.defineLocale("he",{months:"ינואר_פברואר_מרץ_אפריל_מאי_יוני_יולי_אוגוסט_ספטמבר_אוקטובר_נובמבר_דצמבר".split("_"),monthsShort:"ינו׳_פבר׳_מרץ_אפר׳_מאי_יוני_יולי_אוג׳_ספט׳_אוק׳_נוב׳_דצמ׳".split("_"),weekdays:"ראשון_שני_שלישי_רביעי_חמישי_שישי_שבת".split("_"),weekdaysShort:"א׳_ב׳_ג׳_ד׳_ה׳_ו׳_ש׳".split("_"),weekdaysMin:"א_ב_ג_ד_ה_ו_ש".split("_"),longDateFormat:{LT:"HH:mm",LTS:"HH:mm:ss",L:"DD/MM/YYYY",LL:"D [ב]MMMM YYYY",LLL:"D [ב]MMMM YYYY HH:mm",LLLL:"dddd, D [ב]MMMM YYYY HH:mm",l:"D/M/YYYY",ll:"D MMM YYYY",lll:"D MMM YYYY HH:mm",llll:"ddd, D MMM YYYY HH:mm"},calendar:{sameDay:"[היום ב־]LT",nextDay:"[מחר ב־]LT",nextWeek:"dddd [בשעה] LT",lastDay:"[אתמול ב־]LT",lastWeek:"[ביום] dddd [האחרון בשעה] LT",sameElse:"L"},relativeTime:{future:"בעוד %s",past:"לפני %s",s:"מספר שניות",ss:"%d שניות",m:"דקה",mm:"%d דקות",h:"שעה",hh:function(t){return 2===t?"שעתיים":t+" שעות"},d:"יום",dd:function(t){return 2===t?"יומיים":t+" ימים"},M:"חודש",MM:function(t){return 2===t?"חודשיים":t+" חודשים"},y:"שנה",yy:function(t){return 2===t?"שנתיים":t%10==0&&10!==t?t+" שנה":t+" שנים"}},meridiemParse:/אחה"צ|לפנה"צ|אחרי הצהריים|לפני הצהריים|לפנות בוקר|בבוקר|בערב/i,isPM:function(t){return/^(אחה"צ|אחרי הצהריים|בערב)$/.test(t)},meridiem:function(t,e,n){return t<5?"לפנות בוקר":t<10?"בבוקר":t<12?n?'לפנה"צ':"לפני הצהריים":t<18?n?'אחה"צ':"אחרי הצהריים":"בערב"}})}(n(0))},function(t,e,n){!function(t){"use strict";
//! moment.js locale configuration
var e={1:"१",2:"२",3:"३",4:"४",5:"५",6:"६",7:"७",8:"८",9:"९",0:"०"},n={"१":"1","२":"2","३":"3","४":"4","५":"5","६":"6","७":"7","८":"8","९":"9","०":"0"},r=[/^जन/i,/^फ़र|फर/i,/^मार्च/i,/^अप्रै/i,/^मई/i,/^जून/i,/^जुल/i,/^अग/i,/^सितं|सित/i,/^अक्टू/i,/^नव|नवं/i,/^दिसं|दिस/i];t.defineLocale("hi",{months:{format:"जनवरी_फ़रवरी_मार्च_अप्रैल_मई_जून_जुलाई_अगस्त_सितम्बर_अक्टूबर_नवम्बर_दिसम्बर".split("_"),standalone:"जनवरी_फरवरी_मार्च_अप्रैल_मई_जून_जुलाई_अगस्त_सितंबर_अक्टूबर_नवंबर_दिसंबर".split("_")},monthsShort:"जन._फ़र._मार्च_अप्रै._मई_जून_जुल._अग._सित._अक्टू._नव._दिस.".split("_"),weekdays:"रविवार_सोमवार_मंगलवार_बुधवार_गुरूवार_शुक्रवार_शनिवार".split("_"),weekdaysShort:"रवि_सोम_मंगल_बुध_गुरू_शुक्र_शनि".split("_"),weekdaysMin:"र_सो_मं_बु_गु_शु_श".split("_"),longDateFormat:{LT:"A h:mm बजे",LTS:"A h:mm:ss बजे",L:"DD/MM/YYYY",LL:"D MMMM YYYY",LLL:"D MMMM YYYY, A h:mm बजे",LLLL:"dddd, D MMMM YYYY, A h:mm बजे"},monthsParse:r,longMonthsParse:r,shortMonthsParse:[/^जन/i,/^फ़र/i,/^मार्च/i,/^अप्रै/i,/^मई/i,/^जून/i,/^जुल/i,/^अग/i,/^सित/i,/^अक्टू/i,/^नव/i,/^दिस/i],monthsRegex:/^(जनवरी|जन\.?|फ़रवरी|फरवरी|फ़र\.?|मार्च?|अप्रैल|अप्रै\.?|मई?|जून?|जुलाई|जुल\.?|अगस्त|अग\.?|सितम्बर|सितंबर|सित\.?|अक्टूबर|अक्टू\.?|नवम्बर|नवंबर|नव\.?|दिसम्बर|दिसंबर|दिस\.?)/i,monthsShortRegex:/^(जनवरी|जन\.?|फ़रवरी|फरवरी|फ़र\.?|मार्च?|अप्रैल|अप्रै\.?|मई?|जून?|जुलाई|जुल\.?|अगस्त|अग\.?|सितम्बर|सितंबर|सित\.?|अक्टूबर|अक्टू\.?|नवम्बर|नवंबर|नव\.?|दिसम्बर|दिसंबर|दिस\.?)/i,monthsStrictRegex:/^(जनवरी?|फ़रवरी|फरवरी?|मार्च?|अप्रैल?|मई?|जून?|जुलाई?|अगस्त?|सितम्बर|सितंबर|सित?\.?|अक्टूबर|अक्टू\.?|नवम्बर|नवंबर?|दिसम्बर|दिसंबर?)/i,monthsShortStrictRegex:/^(जन\.?|फ़र\.?|मार्च?|अप्रै\.?|मई?|जून?|जुल\.?|अग\.?|सित\.?|अक्टू\.?|नव\.?|दिस\.?)/i,calendar:{sameDay:"[आज] LT",nextDay:"[कल] LT",nextWeek:"dddd, LT",lastDay:"[कल] LT",lastWeek:"[पिछले] dddd, LT",sameElse:"L"},relativeTime:{future:"%s में",past:"%s पहले",s:"कुछ ही क्षण",ss:"%d सेकंड",m:"एक मिनट",mm:"%d मिनट",h:"एक घंटा",hh:"%d घंटे",d:"एक दिन",dd:"%d दिन",M:"एक महीने",MM:"%d महीने",y:"एक वर्ष",yy:"%d वर्ष"},preparse:function(t){return t.replace(/[१२३४५६७८९०]/g,(function(t){return n[t]}))},postformat:function(t){return t.replace(/\d/g,(function(t){return e[t]}))},meridiemParse:/रात|सुबह|दोपहर|शाम/,meridiemHour:function(t,e){return 12===t&&(t=0),"रात"===e?t<4?t:t+12:"सुबह"===e?t:"दोपहर"===e?t>=10?t:t+12:"शाम"===e?t+12:void 0},meridiem:function(t,e,n){return t<4?"रात":t<10?"सुबह":t<17?"दोपहर":t<20?"शाम":"रात"},week:{dow:0,doy:6}})}(n(0))},function(t,e,n){!function(t){"use strict";
//! moment.js locale configuration
function e(t,e,n){var r=t+" ";switch(n){case"ss":return r+=1===t?"sekunda":2===t||3===t||4===t?"sekunde":"sekundi";case"m":return e?"jedna minuta":"jedne minute";case"mm":return r+=1===t?"minuta":2===t||3===t||4===t?"minute":"minuta";case"h":return e?"jedan sat":"jednog sata";case"hh":return r+=1===t?"sat":2===t||3===t||4===t?"sata":"sati";case"dd":return r+=1===t?"dan":"dana";case"MM":return r+=1===t?"mjesec":2===t||3===t||4===t?"mjeseca":"mjeseci";case"yy":return r+=1===t?"godina":2===t||3===t||4===t?"godine":"godina"}}t.defineLocale("hr",{months:{format:"siječnja_veljače_ožujka_travnja_svibnja_lipnja_srpnja_kolovoza_rujna_listopada_studenoga_prosinca".split("_"),standalone:"siječanj_veljača_ožujak_travanj_svibanj_lipanj_srpanj_kolovoz_rujan_listopad_studeni_prosinac".split("_")},monthsShort:"sij._velj._ožu._tra._svi._lip._srp._kol._ruj._lis._stu._pro.".split("_"),monthsParseExact:!0,weekdays:"nedjelja_ponedjeljak_utorak_srijeda_četvrtak_petak_subota".split("_"),weekdaysShort:"ned._pon._uto._sri._čet._pet._sub.".split("_"),weekdaysMin:"ne_po_ut_sr_če_pe_su".split("_"),weekdaysParseExact:!0,longDateFormat:{LT:"H:mm",LTS:"H:mm:ss",L:"DD.MM.YYYY",LL:"Do MMMM YYYY",LLL:"Do MMMM YYYY H:mm",LLLL:"dddd, Do MMMM YYYY H:mm"},calendar:{sameDay:"[danas u] LT",nextDay:"[sutra u] LT",nextWeek:function(){switch(this.day()){case 0:return"[u] [nedjelju] [u] LT";case 3:return"[u] [srijedu] [u] LT";case 6:return"[u] [subotu] [u] LT";case 1:case 2:case 4:case 5:return"[u] dddd [u] LT"}},lastDay:"[jučer u] LT",lastWeek:function(){switch(this.day()){case 0:return"[prošlu] [nedjelju] [u] LT";case 3:return"[prošlu] [srijedu] [u] LT";case 6:return"[prošle] [subote] [u] LT";case 1:case 2:case 4:case 5:return"[prošli] dddd [u] LT"}},sameElse:"L"},relativeTime:{future:"za %s",past:"prije %s",s:"par sekundi",ss:e,m:e,mm:e,h:e,hh:e,d:"dan",dd:e,M:"mjesec",MM:e,y:"godinu",yy:e},dayOfMonthOrdinalParse:/\d{1,2}\./,ordinal:"%d.",week:{dow:1,doy:7}})}(n(0))},function(t,e,n){!function(t){"use strict";
//! moment.js locale configuration
var e="vasárnap hétfőn kedden szerdán csütörtökön pénteken szombaton".split(" ");function n(t,e,n,r){var i=t;switch(n){case"s":return r||e?"néhány másodperc":"néhány másodperce";case"ss":return i+(r||e)?" másodperc":" másodperce";case"m":return"egy"+(r||e?" perc":" perce");case"mm":return i+(r||e?" perc":" perce");case"h":return"egy"+(r||e?" óra":" órája");case"hh":return i+(r||e?" óra":" órája");case"d":return"egy"+(r||e?" nap":" napja");case"dd":return i+(r||e?" nap":" napja");case"M":return"egy"+(r||e?" hónap":" hónapja");case"MM":return i+(r||e?" hónap":" hónapja");case"y":return"egy"+(r||e?" év":" éve");case"yy":return i+(r||e?" év":" éve")}return""}function r(t){return(t?"":"[múlt] ")+"["+e[this.day()]+"] LT[-kor]"}t.defineLocale("hu",{months:"január_február_március_április_május_június_július_augusztus_szeptember_október_november_december".split("_"),monthsShort:"jan._feb._márc._ápr._máj._jún._júl._aug._szept._okt._nov._dec.".split("_"),monthsParseExact:!0,weekdays:"vasárnap_hétfő_kedd_szerda_csütörtök_péntek_szombat".split("_"),weekdaysShort:"vas_hét_kedd_sze_csüt_pén_szo".split("_"),weekdaysMin:"v_h_k_sze_cs_p_szo".split("_"),longDateFormat:{LT:"H:mm",LTS:"H:mm:ss",L:"YYYY.MM.DD.",LL:"YYYY. MMMM D.",LLL:"YYYY. MMMM D. H:mm",LLLL:"YYYY. MMMM D., dddd H:mm"},meridiemParse:/de|du/i,isPM:function(t){return"u"===t.charAt(1).toLowerCase()},meridiem:function(t,e,n){return t<12?!0===n?"de":"DE":!0===n?"du":"DU"},calendar:{sameDay:"[ma] LT[-kor]",nextDay:"[holnap] LT[-kor]",nextWeek:function(){return r.call(this,!0)},lastDay:"[tegnap] LT[-kor]",lastWeek:function(){return r.call(this,!1)},sameElse:"L"},relativeTime:{future:"%s múlva",past:"%s",s:n,ss:n,m:n,mm:n,h:n,hh:n,d:n,dd:n,M:n,MM:n,y:n,yy:n},dayOfMonthOrdinalParse:/\d{1,2}\./,ordinal:"%d.",week:{dow:1,doy:4}})}(n(0))},function(t,e,n){!function(t){"use strict";
//! moment.js locale configuration
t.defineLocale("hy-am",{months:{format:"հունվարի_փետրվարի_մարտի_ապրիլի_մայիսի_հունիսի_հուլիսի_օգոստոսի_սեպտեմբերի_հոկտեմբերի_նոյեմբերի_դեկտեմբերի".split("_"),standalone:"հունվար_փետրվար_մարտ_ապրիլ_մայիս_հունիս_հուլիս_օգոստոս_սեպտեմբեր_հոկտեմբեր_նոյեմբեր_դեկտեմբեր".split("_")},monthsShort:"հնվ_փտր_մրտ_ապր_մյս_հնս_հլս_օգս_սպտ_հկտ_նմբ_դկտ".split("_"),weekdays:"կիրակի_երկուշաբթի_երեքշաբթի_չորեքշաբթի_հինգշաբթի_ուրբաթ_շաբաթ".split("_"),weekdaysShort:"կրկ_երկ_երք_չրք_հնգ_ուրբ_շբթ".split("_"),weekdaysMin:"կրկ_երկ_երք_չրք_հնգ_ուրբ_շբթ".split("_"),longDateFormat:{LT:"HH:mm",LTS:"HH:mm:ss",L:"DD.MM.YYYY",LL:"D MMMM YYYY թ.",LLL:"D MMMM YYYY թ., HH:mm",LLLL:"dddd, D MMMM YYYY թ., HH:mm"},calendar:{sameDay:"[այսօր] LT",nextDay:"[վաղը] LT",lastDay:"[երեկ] LT",nextWeek:function(){return"dddd [օրը ժամը] LT"},lastWeek:function(){return"[անցած] dddd [օրը ժամը] LT"},sameElse:"L"},relativeTime:{future:"%s հետո",past:"%s առաջ",s:"մի քանի վայրկյան",ss:"%d վայրկյան",m:"րոպե",mm:"%d րոպե",h:"ժամ",hh:"%d ժամ",d:"օր",dd:"%d օր",M:"ամիս",MM:"%d ամիս",y:"տարի",yy:"%d տարի"},meridiemParse:/գիշերվա|առավոտվա|ցերեկվա|երեկոյան/,isPM:function(t){return/^(ցերեկվա|երեկոյան)$/.test(t)},meridiem:function(t){return t<4?"գիշերվա":t<12?"առավոտվա":t<17?"ցերեկվա":"երեկոյան"},dayOfMonthOrdinalParse:/\d{1,2}|\d{1,2}-(ին|րդ)/,ordinal:function(t,e){switch(e){case"DDD":case"w":case"W":case"DDDo":return 1===t?t+"-ին":t+"-րդ";default:return t}},week:{dow:1,doy:7}})}(n(0))},function(t,e,n){!function(t){"use strict";
//! moment.js locale configuration
t.defineLocale("id",{months:"Januari_Februari_Maret_April_Mei_Juni_Juli_Agustus_September_Oktober_November_Desember".split("_"),monthsShort:"Jan_Feb_Mar_Apr_Mei_Jun_Jul_Agt_Sep_Okt_Nov_Des".split("_"),weekdays:"Minggu_Senin_Selasa_Rabu_Kamis_Jumat_Sabtu".split("_"),weekdaysShort:"Min_Sen_Sel_Rab_Kam_Jum_Sab".split("_"),weekdaysMin:"Mg_Sn_Sl_Rb_Km_Jm_Sb".split("_"),longDateFormat:{LT:"HH.mm",LTS:"HH.mm.ss",L:"DD/MM/YYYY",LL:"D MMMM YYYY",LLL:"D MMMM YYYY [pukul] HH.mm",LLLL:"dddd, D MMMM YYYY [pukul] HH.mm"},meridiemParse:/pagi|siang|sore|malam/,meridiemHour:function(t,e){return 12===t&&(t=0),"pagi"===e?t:"siang"===e?t>=11?t:t+12:"sore"===e||"malam"===e?t+12:void 0},meridiem:function(t,e,n){return t<11?"pagi":t<15?"siang":t<19?"sore":"malam"},calendar:{sameDay:"[Hari ini pukul] LT",nextDay:"[Besok pukul] LT",nextWeek:"dddd [pukul] LT",lastDay:"[Kemarin pukul] LT",lastWeek:"dddd [lalu pukul] LT",sameElse:"L"},relativeTime:{future:"dalam %s",past:"%s yang lalu",s:"beberapa detik",ss:"%d detik",m:"semenit",mm:"%d menit",h:"sejam",hh:"%d jam",d:"sehari",dd:"%d hari",M:"sebulan",MM:"%d bulan",y:"setahun",yy:"%d tahun"},week:{dow:0,doy:6}})}(n(0))},function(t,e,n){!function(t){"use strict";
//! moment.js locale configuration
function e(t){return t%100==11||t%10!=1}function n(t,n,r,i){var a=t+" ";switch(r){case"s":return n||i?"nokkrar sekúndur":"nokkrum sekúndum";case"ss":return e(t)?a+(n||i?"sekúndur":"sekúndum"):a+"sekúnda";case"m":return n?"mínúta":"mínútu";case"mm":return e(t)?a+(n||i?"mínútur":"mínútum"):n?a+"mínúta":a+"mínútu";case"hh":return e(t)?a+(n||i?"klukkustundir":"klukkustundum"):a+"klukkustund";case"d":return n?"dagur":i?"dag":"degi";case"dd":return e(t)?n?a+"dagar":a+(i?"daga":"dögum"):n?a+"dagur":a+(i?"dag":"degi");case"M":return n?"mánuður":i?"mánuð":"mánuði";case"MM":return e(t)?n?a+"mánuðir":a+(i?"mánuði":"mánuðum"):n?a+"mánuður":a+(i?"mánuð":"mánuði");case"y":return n||i?"ár":"ári";case"yy":return e(t)?a+(n||i?"ár":"árum"):a+(n||i?"ár":"ári")}}t.defineLocale("is",{months:"janúar_febrúar_mars_apríl_maí_júní_júlí_ágúst_september_október_nóvember_desember".split("_"),monthsShort:"jan_feb_mar_apr_maí_jún_júl_ágú_sep_okt_nóv_des".split("_"),weekdays:"sunnudagur_mánudagur_þriðjudagur_miðvikudagur_fimmtudagur_föstudagur_laugardagur".split("_"),weekdaysShort:"sun_mán_þri_mið_fim_fös_lau".split("_"),weekdaysMin:"Su_Má_Þr_Mi_Fi_Fö_La".split("_"),longDateFormat:{LT:"H:mm",LTS:"H:mm:ss",L:"DD.MM.YYYY",LL:"D. MMMM YYYY",LLL:"D. MMMM YYYY [kl.] H:mm",LLLL:"dddd, D. MMMM YYYY [kl.] H:mm"},calendar:{sameDay:"[í dag kl.] LT",nextDay:"[á morgun kl.] LT",nextWeek:"dddd [kl.] LT",lastDay:"[í gær kl.] LT",lastWeek:"[síðasta] dddd [kl.] LT",sameElse:"L"},relativeTime:{future:"eftir %s",past:"fyrir %s síðan",s:n,ss:n,m:n,mm:n,h:"klukkustund",hh:n,d:n,dd:n,M:n,MM:n,y:n,yy:n},dayOfMonthOrdinalParse:/\d{1,2}\./,ordinal:"%d.",week:{dow:1,doy:4}})}(n(0))},function(t,e,n){!function(t){"use strict";
//! moment.js locale configuration
t.defineLocale("it",{months:"gennaio_febbraio_marzo_aprile_maggio_giugno_luglio_agosto_settembre_ottobre_novembre_dicembre".split("_"),monthsShort:"gen_feb_mar_apr_mag_giu_lug_ago_set_ott_nov_dic".split("_"),weekdays:"domenica_lunedì_martedì_mercoledì_giovedì_venerdì_sabato".split("_"),weekdaysShort:"dom_lun_mar_mer_gio_ven_sab".split("_"),weekdaysMin:"do_lu_ma_me_gi_ve_sa".split("_"),longDateFormat:{LT:"HH:mm",LTS:"HH:mm:ss",L:"DD/MM/YYYY",LL:"D MMMM YYYY",LLL:"D MMMM YYYY HH:mm",LLLL:"dddd D MMMM YYYY HH:mm"},calendar:{sameDay:function(){return"[Oggi a"+(this.hours()>1?"lle ":0===this.hours()?" ":"ll'")+"]LT"},nextDay:function(){return"[Domani a"+(this.hours()>1?"lle ":0===this.hours()?" ":"ll'")+"]LT"},nextWeek:function(){return"dddd [a"+(this.hours()>1?"lle ":0===this.hours()?" ":"ll'")+"]LT"},lastDay:function(){return"[Ieri a"+(this.hours()>1?"lle ":0===this.hours()?" ":"ll'")+"]LT"},lastWeek:function(){switch(this.day()){case 0:return"[La scorsa] dddd [a"+(this.hours()>1?"lle ":0===this.hours()?" ":"ll'")+"]LT";default:return"[Lo scorso] dddd [a"+(this.hours()>1?"lle ":0===this.hours()?" ":"ll'")+"]LT"}},sameElse:"L"},relativeTime:{future:"tra %s",past:"%s fa",s:"alcuni secondi",ss:"%d secondi",m:"un minuto",mm:"%d minuti",h:"un'ora",hh:"%d ore",d:"un giorno",dd:"%d giorni",w:"una settimana",ww:"%d settimane",M:"un mese",MM:"%d mesi",y:"un anno",yy:"%d anni"},dayOfMonthOrdinalParse:/\d{1,2}º/,ordinal:"%dº",week:{dow:1,doy:4}})}(n(0))},function(t,e,n){!function(t){"use strict";
//! moment.js locale configuration
t.defineLocale("it-ch",{months:"gennaio_febbraio_marzo_aprile_maggio_giugno_luglio_agosto_settembre_ottobre_novembre_dicembre".split("_"),monthsShort:"gen_feb_mar_apr_mag_giu_lug_ago_set_ott_nov_dic".split("_"),weekdays:"domenica_lunedì_martedì_mercoledì_giovedì_venerdì_sabato".split("_"),weekdaysShort:"dom_lun_mar_mer_gio_ven_sab".split("_"),weekdaysMin:"do_lu_ma_me_gi_ve_sa".split("_"),longDateFormat:{LT:"HH:mm",LTS:"HH:mm:ss",L:"DD.MM.YYYY",LL:"D MMMM YYYY",LLL:"D MMMM YYYY HH:mm",LLLL:"dddd D MMMM YYYY HH:mm"},calendar:{sameDay:"[Oggi alle] LT",nextDay:"[Domani alle] LT",nextWeek:"dddd [alle] LT",lastDay:"[Ieri alle] LT",lastWeek:function(){switch(this.day()){case 0:return"[la scorsa] dddd [alle] LT";default:return"[lo scorso] dddd [alle] LT"}},sameElse:"L"},relativeTime:{future:function(t){return(/^[0-9].+$/.test(t)?"tra":"in")+" "+t},past:"%s fa",s:"alcuni secondi",ss:"%d secondi",m:"un minuto",mm:"%d minuti",h:"un'ora",hh:"%d ore",d:"un giorno",dd:"%d giorni",M:"un mese",MM:"%d mesi",y:"un anno",yy:"%d anni"},dayOfMonthOrdinalParse:/\d{1,2}º/,ordinal:"%dº",week:{dow:1,doy:4}})}(n(0))},function(t,e,n){!function(t){"use strict";
//! moment.js locale configuration
t.defineLocale("ja",{eras:[{since:"2019-05-01",offset:1,name:"令和",narrow:"㋿",abbr:"R"},{since:"1989-01-08",until:"2019-04-30",offset:1,name:"平成",narrow:"㍻",abbr:"H"},{since:"1926-12-25",until:"1989-01-07",offset:1,name:"昭和",narrow:"㍼",abbr:"S"},{since:"1912-07-30",until:"1926-12-24",offset:1,name:"大正",narrow:"㍽",abbr:"T"},{since:"1873-01-01",until:"1912-07-29",offset:6,name:"明治",narrow:"㍾",abbr:"M"},{since:"0001-01-01",until:"1873-12-31",offset:1,name:"西暦",narrow:"AD",abbr:"AD"},{since:"0000-12-31",until:-1/0,offset:1,name:"紀元前",narrow:"BC",abbr:"BC"}],eraYearOrdinalRegex:/(元|\d+)年/,eraYearOrdinalParse:function(t,e){return"元"===e[1]?1:parseInt(e[1]||t,10)},months:"1月_2月_3月_4月_5月_6月_7月_8月_9月_10月_11月_12月".split("_"),monthsShort:"1月_2月_3月_4月_5月_6月_7月_8月_9月_10月_11月_12月".split("_"),weekdays:"日曜日_月曜日_火曜日_水曜日_木曜日_金曜日_土曜日".split("_"),weekdaysShort:"日_月_火_水_木_金_土".split("_"),weekdaysMin:"日_月_火_水_木_金_土".split("_"),longDateFormat:{LT:"HH:mm",LTS:"HH:mm:ss",L:"YYYY/MM/DD",LL:"YYYY年M月D日",LLL:"YYYY年M月D日 HH:mm",LLLL:"YYYY年M月D日 dddd HH:mm",l:"YYYY/MM/DD",ll:"YYYY年M月D日",lll:"YYYY年M月D日 HH:mm",llll:"YYYY年M月D日(ddd) HH:mm"},meridiemParse:/午前|午後/i,isPM:function(t){return"午後"===t},meridiem:function(t,e,n){return t<12?"午前":"午後"},calendar:{sameDay:"[今日] LT",nextDay:"[明日] LT",nextWeek:function(t){return t.week()!==this.week()?"[来週]dddd LT":"dddd LT"},lastDay:"[昨日] LT",lastWeek:function(t){return this.week()!==t.week()?"[先週]dddd LT":"dddd LT"},sameElse:"L"},dayOfMonthOrdinalParse:/\d{1,2}日/,ordinal:function(t,e){switch(e){case"y":return 1===t?"元年":t+"年";case"d":case"D":case"DDD":return t+"日";default:return t}},relativeTime:{future:"%s後",past:"%s前",s:"数秒",ss:"%d秒",m:"1分",mm:"%d分",h:"1時間",hh:"%d時間",d:"1日",dd:"%d日",M:"1ヶ月",MM:"%dヶ月",y:"1年",yy:"%d年"}})}(n(0))},function(t,e,n){!function(t){"use strict";
//! moment.js locale configuration
t.defineLocale("jv",{months:"Januari_Februari_Maret_April_Mei_Juni_Juli_Agustus_September_Oktober_Nopember_Desember".split("_"),monthsShort:"Jan_Feb_Mar_Apr_Mei_Jun_Jul_Ags_Sep_Okt_Nop_Des".split("_"),weekdays:"Minggu_Senen_Seloso_Rebu_Kemis_Jemuwah_Septu".split("_"),weekdaysShort:"Min_Sen_Sel_Reb_Kem_Jem_Sep".split("_"),weekdaysMin:"Mg_Sn_Sl_Rb_Km_Jm_Sp".split("_"),longDateFormat:{LT:"HH.mm",LTS:"HH.mm.ss",L:"DD/MM/YYYY",LL:"D MMMM YYYY",LLL:"D MMMM YYYY [pukul] HH.mm",LLLL:"dddd, D MMMM YYYY [pukul] HH.mm"},meridiemParse:/enjing|siyang|sonten|ndalu/,meridiemHour:function(t,e){return 12===t&&(t=0),"enjing"===e?t:"siyang"===e?t>=11?t:t+12:"sonten"===e||"ndalu"===e?t+12:void 0},meridiem:function(t,e,n){return t<11?"enjing":t<15?"siyang":t<19?"sonten":"ndalu"},calendar:{sameDay:"[Dinten puniko pukul] LT",nextDay:"[Mbenjang pukul] LT",nextWeek:"dddd [pukul] LT",lastDay:"[Kala wingi pukul] LT",lastWeek:"dddd [kepengker pukul] LT",sameElse:"L"},relativeTime:{future:"wonten ing %s",past:"%s ingkang kepengker",s:"sawetawis detik",ss:"%d detik",m:"setunggal menit",mm:"%d menit",h:"setunggal jam",hh:"%d jam",d:"sedinten",dd:"%d dinten",M:"sewulan",MM:"%d wulan",y:"setaun",yy:"%d taun"},week:{dow:1,doy:7}})}(n(0))},function(t,e,n){!function(t){"use strict";
//! moment.js locale configuration
t.defineLocale("ka",{months:"იანვარი_თებერვალი_მარტი_აპრილი_მაისი_ივნისი_ივლისი_აგვისტო_სექტემბერი_ოქტომბერი_ნოემბერი_დეკემბერი".split("_"),monthsShort:"იან_თებ_მარ_აპრ_მაი_ივნ_ივლ_აგვ_სექ_ოქტ_ნოე_დეკ".split("_"),weekdays:{standalone:"კვირა_ორშაბათი_სამშაბათი_ოთხშაბათი_ხუთშაბათი_პარასკევი_შაბათი".split("_"),format:"კვირას_ორშაბათს_სამშაბათს_ოთხშაბათს_ხუთშაბათს_პარასკევს_შაბათს".split("_"),isFormat:/(წინა|შემდეგ)/},weekdaysShort:"კვი_ორშ_სამ_ოთხ_ხუთ_პარ_შაბ".split("_"),weekdaysMin:"კვ_ორ_სა_ოთ_ხუ_პა_შა".split("_"),longDateFormat:{LT:"HH:mm",LTS:"HH:mm:ss",L:"DD/MM/YYYY",LL:"D MMMM YYYY",LLL:"D MMMM YYYY HH:mm",LLLL:"dddd, D MMMM YYYY HH:mm"},calendar:{sameDay:"[დღეს] LT[-ზე]",nextDay:"[ხვალ] LT[-ზე]",lastDay:"[გუშინ] LT[-ზე]",nextWeek:"[შემდეგ] dddd LT[-ზე]",lastWeek:"[წინა] dddd LT-ზე",sameElse:"L"},relativeTime:{future:function(t){return t.replace(/(წამ|წუთ|საათ|წელ|დღ|თვ)(ი|ე)/,(function(t,e,n){return"ი"===n?e+"ში":e+n+"ში"}))},past:function(t){return/(წამი|წუთი|საათი|დღე|თვე)/.test(t)?t.replace(/(ი|ე)$/,"ის წინ"):/წელი/.test(t)?t.replace(/წელი$/,"წლის წინ"):t},s:"რამდენიმე წამი",ss:"%d წამი",m:"წუთი",mm:"%d წუთი",h:"საათი",hh:"%d საათი",d:"დღე",dd:"%d დღე",M:"თვე",MM:"%d თვე",y:"წელი",yy:"%d წელი"},dayOfMonthOrdinalParse:/0|1-ლი|მე-\d{1,2}|\d{1,2}-ე/,ordinal:function(t){return 0===t?t:1===t?t+"-ლი":t<20||t<=100&&t%20==0||t%100==0?"მე-"+t:t+"-ე"},week:{dow:1,doy:7}})}(n(0))},function(t,e,n){!function(t){"use strict";
//! moment.js locale configuration
var e={0:"-ші",1:"-ші",2:"-ші",3:"-ші",4:"-ші",5:"-ші",6:"-шы",7:"-ші",8:"-ші",9:"-шы",10:"-шы",20:"-шы",30:"-шы",40:"-шы",50:"-ші",60:"-шы",70:"-ші",80:"-ші",90:"-шы",100:"-ші"};t.defineLocale("kk",{months:"қаңтар_ақпан_наурыз_сәуір_мамыр_маусым_шілде_тамыз_қыркүйек_қазан_қараша_желтоқсан".split("_"),monthsShort:"қаң_ақп_нау_сәу_мам_мау_шіл_там_қыр_қаз_қар_жел".split("_"),weekdays:"жексенбі_дүйсенбі_сейсенбі_сәрсенбі_бейсенбі_жұма_сенбі".split("_"),weekdaysShort:"жек_дүй_сей_сәр_бей_жұм_сен".split("_"),weekdaysMin:"жк_дй_сй_ср_бй_жм_сн".split("_"),longDateFormat:{LT:"HH:mm",LTS:"HH:mm:ss",L:"DD.MM.YYYY",LL:"D MMMM YYYY",LLL:"D MMMM YYYY HH:mm",LLLL:"dddd, D MMMM YYYY HH:mm"},calendar:{sameDay:"[Бүгін сағат] LT",nextDay:"[Ертең сағат] LT",nextWeek:"dddd [сағат] LT",lastDay:"[Кеше сағат] LT",lastWeek:"[Өткен аптаның] dddd [сағат] LT",sameElse:"L"},relativeTime:{future:"%s ішінде",past:"%s бұрын",s:"бірнеше секунд",ss:"%d секунд",m:"бір минут",mm:"%d минут",h:"бір сағат",hh:"%d сағат",d:"бір күн",dd:"%d күн",M:"бір ай",MM:"%d ай",y:"бір жыл",yy:"%d жыл"},dayOfMonthOrdinalParse:/\d{1,2}-(ші|шы)/,ordinal:function(t){return t+(e[t]||e[t%10]||e[t>=100?100:null])},week:{dow:1,doy:7}})}(n(0))},function(t,e,n){!function(t){"use strict";
//! moment.js locale configuration
var e={1:"១",2:"២",3:"៣",4:"៤",5:"៥",6:"៦",7:"៧",8:"៨",9:"៩",0:"០"},n={"១":"1","២":"2","៣":"3","៤":"4","៥":"5","៦":"6","៧":"7","៨":"8","៩":"9","០":"0"};t.defineLocale("km",{months:"មករា_កុម្ភៈ_មីនា_មេសា_ឧសភា_មិថុនា_កក្កដា_សីហា_កញ្ញា_តុលា_វិច្ឆិកា_ធ្នូ".split("_"),monthsShort:"មករា_កុម្ភៈ_មីនា_មេសា_ឧសភា_មិថុនា_កក្កដា_សីហា_កញ្ញា_តុលា_វិច្ឆិកា_ធ្នូ".split("_"),weekdays:"អាទិត្យ_ច័ន្ទ_អង្គារ_ពុធ_ព្រហស្បតិ៍_សុក្រ_សៅរ៍".split("_"),weekdaysShort:"អា_ច_អ_ព_ព្រ_សុ_ស".split("_"),weekdaysMin:"អា_ច_អ_ព_ព្រ_សុ_ស".split("_"),weekdaysParseExact:!0,longDateFormat:{LT:"HH:mm",LTS:"HH:mm:ss",L:"DD/MM/YYYY",LL:"D MMMM YYYY",LLL:"D MMMM YYYY HH:mm",LLLL:"dddd, D MMMM YYYY HH:mm"},meridiemParse:/ព្រឹក|ល្ងាច/,isPM:function(t){return"ល្ងាច"===t},meridiem:function(t,e,n){return t<12?"ព្រឹក":"ល្ងាច"},calendar:{sameDay:"[ថ្ងៃនេះ ម៉ោង] LT",nextDay:"[ស្អែក ម៉ោង] LT",nextWeek:"dddd [ម៉ោង] LT",lastDay:"[ម្សិលមិញ ម៉ោង] LT",lastWeek:"dddd [សប្តាហ៍មុន] [ម៉ោង] LT",sameElse:"L"},relativeTime:{future:"%sទៀត",past:"%sមុន",s:"ប៉ុន្មានវិនាទី",ss:"%d វិនាទី",m:"មួយនាទី",mm:"%d នាទី",h:"មួយម៉ោង",hh:"%d ម៉ោង",d:"មួយថ្ងៃ",dd:"%d ថ្ងៃ",M:"មួយខែ",MM:"%d ខែ",y:"មួយឆ្នាំ",yy:"%d ឆ្នាំ"},dayOfMonthOrdinalParse:/ទី\d{1,2}/,ordinal:"ទី%d",preparse:function(t){return t.replace(/[១២៣៤៥៦៧៨៩០]/g,(function(t){return n[t]}))},postformat:function(t){return t.replace(/\d/g,(function(t){return e[t]}))},week:{dow:1,doy:4}})}(n(0))},function(t,e,n){!function(t){"use strict";
//! moment.js locale configuration
var e={1:"೧",2:"೨",3:"೩",4:"೪",5:"೫",6:"೬",7:"೭",8:"೮",9:"೯",0:"೦"},n={"೧":"1","೨":"2","೩":"3","೪":"4","೫":"5","೬":"6","೭":"7","೮":"8","೯":"9","೦":"0"};t.defineLocale("kn",{months:"ಜನವರಿ_ಫೆಬ್ರವರಿ_ಮಾರ್ಚ್_ಏಪ್ರಿಲ್_ಮೇ_ಜೂನ್_ಜುಲೈ_ಆಗಸ್ಟ್_ಸೆಪ್ಟೆಂಬರ್_ಅಕ್ಟೋಬರ್_ನವೆಂಬರ್_ಡಿಸೆಂಬರ್".split("_"),monthsShort:"ಜನ_ಫೆಬ್ರ_ಮಾರ್ಚ್_ಏಪ್ರಿಲ್_ಮೇ_ಜೂನ್_ಜುಲೈ_ಆಗಸ್ಟ್_ಸೆಪ್ಟೆಂ_ಅಕ್ಟೋ_ನವೆಂ_ಡಿಸೆಂ".split("_"),monthsParseExact:!0,weekdays:"ಭಾನುವಾರ_ಸೋಮವಾರ_ಮಂಗಳವಾರ_ಬುಧವಾರ_ಗುರುವಾರ_ಶುಕ್ರವಾರ_ಶನಿವಾರ".split("_"),weekdaysShort:"ಭಾನು_ಸೋಮ_ಮಂಗಳ_ಬುಧ_ಗುರು_ಶುಕ್ರ_ಶನಿ".split("_"),weekdaysMin:"ಭಾ_ಸೋ_ಮಂ_ಬು_ಗು_ಶು_ಶ".split("_"),longDateFormat:{LT:"A h:mm",LTS:"A h:mm:ss",L:"DD/MM/YYYY",LL:"D MMMM YYYY",LLL:"D MMMM YYYY, A h:mm",LLLL:"dddd, D MMMM YYYY, A h:mm"},calendar:{sameDay:"[ಇಂದು] LT",nextDay:"[ನಾಳೆ] LT",nextWeek:"dddd, LT",lastDay:"[ನಿನ್ನೆ] LT",lastWeek:"[ಕೊನೆಯ] dddd, LT",sameElse:"L"},relativeTime:{future:"%s ನಂತರ",past:"%s ಹಿಂದೆ",s:"ಕೆಲವು ಕ್ಷಣಗಳು",ss:"%d ಸೆಕೆಂಡುಗಳು",m:"ಒಂದು ನಿಮಿಷ",mm:"%d ನಿಮಿಷ",h:"ಒಂದು ಗಂಟೆ",hh:"%d ಗಂಟೆ",d:"ಒಂದು ದಿನ",dd:"%d ದಿನ",M:"ಒಂದು ತಿಂಗಳು",MM:"%d ತಿಂಗಳು",y:"ಒಂದು ವರ್ಷ",yy:"%d ವರ್ಷ"},preparse:function(t){return t.replace(/[೧೨೩೪೫೬೭೮೯೦]/g,(function(t){return n[t]}))},postformat:function(t){return t.replace(/\d/g,(function(t){return e[t]}))},meridiemParse:/ರಾತ್ರಿ|ಬೆಳಿಗ್ಗೆ|ಮಧ್ಯಾಹ್ನ|ಸಂಜೆ/,meridiemHour:function(t,e){return 12===t&&(t=0),"ರಾತ್ರಿ"===e?t<4?t:t+12:"ಬೆಳಿಗ್ಗೆ"===e?t:"ಮಧ್ಯಾಹ್ನ"===e?t>=10?t:t+12:"ಸಂಜೆ"===e?t+12:void 0},meridiem:function(t,e,n){return t<4?"ರಾತ್ರಿ":t<10?"ಬೆಳಿಗ್ಗೆ":t<17?"ಮಧ್ಯಾಹ್ನ":t<20?"ಸಂಜೆ":"ರಾತ್ರಿ"},dayOfMonthOrdinalParse:/\d{1,2}(ನೇ)/,ordinal:function(t){return t+"ನೇ"},week:{dow:0,doy:6}})}(n(0))},function(t,e,n){!function(t){"use strict";
//! moment.js locale configuration
t.defineLocale("ko",{months:"1월_2월_3월_4월_5월_6월_7월_8월_9월_10월_11월_12월".split("_"),monthsShort:"1월_2월_3월_4월_5월_6월_7월_8월_9월_10월_11월_12월".split("_"),weekdays:"일요일_월요일_화요일_수요일_목요일_금요일_토요일".split("_"),weekdaysShort:"일_월_화_수_목_금_토".split("_"),weekdaysMin:"일_월_화_수_목_금_토".split("_"),longDateFormat:{LT:"A h:mm",LTS:"A h:mm:ss",L:"YYYY.MM.DD.",LL:"YYYY년 MMMM D일",LLL:"YYYY년 MMMM D일 A h:mm",LLLL:"YYYY년 MMMM D일 dddd A h:mm",l:"YYYY.MM.DD.",ll:"YYYY년 MMMM D일",lll:"YYYY년 MMMM D일 A h:mm",llll:"YYYY년 MMMM D일 dddd A h:mm"},calendar:{sameDay:"오늘 LT",nextDay:"내일 LT",nextWeek:"dddd LT",lastDay:"어제 LT",lastWeek:"지난주 dddd LT",sameElse:"L"},relativeTime:{future:"%s 후",past:"%s 전",s:"몇 초",ss:"%d초",m:"1분",mm:"%d분",h:"한 시간",hh:"%d시간",d:"하루",dd:"%d일",M:"한 달",MM:"%d달",y:"일 년",yy:"%d년"},dayOfMonthOrdinalParse:/\d{1,2}(일|월|주)/,ordinal:function(t,e){switch(e){case"d":case"D":case"DDD":return t+"일";case"M":return t+"월";case"w":case"W":return t+"주";default:return t}},meridiemParse:/오전|오후/,isPM:function(t){return"오후"===t},meridiem:function(t,e,n){return t<12?"오전":"오후"}})}(n(0))},function(t,e,n){!function(t){"use strict";
//! moment.js locale configuration
var e={1:"١",2:"٢",3:"٣",4:"٤",5:"٥",6:"٦",7:"٧",8:"٨",9:"٩",0:"٠"},n={"١":"1","٢":"2","٣":"3","٤":"4","٥":"5","٦":"6","٧":"7","٨":"8","٩":"9","٠":"0"},r=["کانونی دووەم","شوبات","ئازار","نیسان","ئایار","حوزەیران","تەمموز","ئاب","ئەیلوول","تشرینی یەكەم","تشرینی دووەم","كانونی یەکەم"];t.defineLocale("ku",{months:r,monthsShort:r,weekdays:"یه‌كشه‌ممه‌_دووشه‌ممه‌_سێشه‌ممه‌_چوارشه‌ممه‌_پێنجشه‌ممه‌_هه‌ینی_شه‌ممه‌".split("_"),weekdaysShort:"یه‌كشه‌م_دووشه‌م_سێشه‌م_چوارشه‌م_پێنجشه‌م_هه‌ینی_شه‌ممه‌".split("_"),weekdaysMin:"ی_د_س_چ_پ_ه_ش".split("_"),weekdaysParseExact:!0,longDateFormat:{LT:"HH:mm",LTS:"HH:mm:ss",L:"DD/MM/YYYY",LL:"D MMMM YYYY",LLL:"D MMMM YYYY HH:mm",LLLL:"dddd, D MMMM YYYY HH:mm"},meridiemParse:/ئێواره‌|به‌یانی/,isPM:function(t){return/ئێواره‌/.test(t)},meridiem:function(t,e,n){return t<12?"به‌یانی":"ئێواره‌"},calendar:{sameDay:"[ئه‌مرۆ كاتژمێر] LT",nextDay:"[به‌یانی كاتژمێر] LT",nextWeek:"dddd [كاتژمێر] LT",lastDay:"[دوێنێ كاتژمێر] LT",lastWeek:"dddd [كاتژمێر] LT",sameElse:"L"},relativeTime:{future:"له‌ %s",past:"%s",s:"چه‌ند چركه‌یه‌ك",ss:"چركه‌ %d",m:"یه‌ك خوله‌ك",mm:"%d خوله‌ك",h:"یه‌ك كاتژمێر",hh:"%d كاتژمێر",d:"یه‌ك ڕۆژ",dd:"%d ڕۆژ",M:"یه‌ك مانگ",MM:"%d مانگ",y:"یه‌ك ساڵ",yy:"%d ساڵ"},preparse:function(t){return t.replace(/[١٢٣٤٥٦٧٨٩٠]/g,(function(t){return n[t]})).replace(/،/g,",")},postformat:function(t){return t.replace(/\d/g,(function(t){return e[t]})).replace(/,/g,"،")},week:{dow:6,doy:12}})}(n(0))},function(t,e,n){!function(t){"use strict";
//! moment.js locale configuration
var e={0:"-чү",1:"-чи",2:"-чи",3:"-чү",4:"-чү",5:"-чи",6:"-чы",7:"-чи",8:"-чи",9:"-чу",10:"-чу",20:"-чы",30:"-чу",40:"-чы",50:"-чү",60:"-чы",70:"-чи",80:"-чи",90:"-чу",100:"-чү"};t.defineLocale("ky",{months:"январь_февраль_март_апрель_май_июнь_июль_август_сентябрь_октябрь_ноябрь_декабрь".split("_"),monthsShort:"янв_фев_март_апр_май_июнь_июль_авг_сен_окт_ноя_дек".split("_"),weekdays:"Жекшемби_Дүйшөмбү_Шейшемби_Шаршемби_Бейшемби_Жума_Ишемби".split("_"),weekdaysShort:"Жек_Дүй_Шей_Шар_Бей_Жум_Ише".split("_"),weekdaysMin:"Жк_Дй_Шй_Шр_Бй_Жм_Иш".split("_"),longDateFormat:{LT:"HH:mm",LTS:"HH:mm:ss",L:"DD.MM.YYYY",LL:"D MMMM YYYY",LLL:"D MMMM YYYY HH:mm",LLLL:"dddd, D MMMM YYYY HH:mm"},calendar:{sameDay:"[Бүгүн саат] LT",nextDay:"[Эртең саат] LT",nextWeek:"dddd [саат] LT",lastDay:"[Кечээ саат] LT",lastWeek:"[Өткөн аптанын] dddd [күнү] [саат] LT",sameElse:"L"},relativeTime:{future:"%s ичинде",past:"%s мурун",s:"бирнече секунд",ss:"%d секунд",m:"бир мүнөт",mm:"%d мүнөт",h:"бир саат",hh:"%d саат",d:"бир күн",dd:"%d күн",M:"бир ай",MM:"%d ай",y:"бир жыл",yy:"%d жыл"},dayOfMonthOrdinalParse:/\d{1,2}-(чи|чы|чү|чу)/,ordinal:function(t){return t+(e[t]||e[t%10]||e[t>=100?100:null])},week:{dow:1,doy:7}})}(n(0))},function(t,e,n){!function(t){"use strict";
//! moment.js locale configuration
function e(t,e,n,r){var i={m:["eng Minutt","enger Minutt"],h:["eng Stonn","enger Stonn"],d:["een Dag","engem Dag"],M:["ee Mount","engem Mount"],y:["ee Joer","engem Joer"]};return e?i[n][0]:i[n][1]}function n(t){if(t=parseInt(t,10),isNaN(t))return!1;if(t<0)return!0;if(t<10)return 4<=t&&t<=7;if(t<100){var e=t%10;return n(0===e?t/10:e)}if(t<1e4){for(;t>=10;)t/=10;return n(t)}return n(t/=1e3)}t.defineLocale("lb",{months:"Januar_Februar_Mäerz_Abrëll_Mee_Juni_Juli_August_September_Oktober_November_Dezember".split("_"),monthsShort:"Jan._Febr._Mrz._Abr._Mee_Jun._Jul._Aug._Sept._Okt._Nov._Dez.".split("_"),monthsParseExact:!0,weekdays:"Sonndeg_Méindeg_Dënschdeg_Mëttwoch_Donneschdeg_Freideg_Samschdeg".split("_"),weekdaysShort:"So._Mé._Dë._Më._Do._Fr._Sa.".split("_"),weekdaysMin:"So_Mé_Dë_Më_Do_Fr_Sa".split("_"),weekdaysParseExact:!0,longDateFormat:{LT:"H:mm [Auer]",LTS:"H:mm:ss [Auer]",L:"DD.MM.YYYY",LL:"D. MMMM YYYY",LLL:"D. MMMM YYYY H:mm [Auer]",LLLL:"dddd, D. MMMM YYYY H:mm [Auer]"},calendar:{sameDay:"[Haut um] LT",sameElse:"L",nextDay:"[Muer um] LT",nextWeek:"dddd [um] LT",lastDay:"[Gëschter um] LT",lastWeek:function(){switch(this.day()){case 2:case 4:return"[Leschten] dddd [um] LT";default:return"[Leschte] dddd [um] LT"}}},relativeTime:{future:function(t){return n(t.substr(0,t.indexOf(" ")))?"a "+t:"an "+t},past:function(t){return n(t.substr(0,t.indexOf(" ")))?"viru "+t:"virun "+t},s:"e puer Sekonnen",ss:"%d Sekonnen",m:e,mm:"%d Minutten",h:e,hh:"%d Stonnen",d:e,dd:"%d Deeg",M:e,MM:"%d Méint",y:e,yy:"%d Joer"},dayOfMonthOrdinalParse:/\d{1,2}\./,ordinal:"%d.",week:{dow:1,doy:4}})}(n(0))},function(t,e,n){!function(t){"use strict";
//! moment.js locale configuration
t.defineLocale("lo",{months:"ມັງກອນ_ກຸມພາ_ມີນາ_ເມສາ_ພຶດສະພາ_ມິຖຸນາ_ກໍລະກົດ_ສິງຫາ_ກັນຍາ_ຕຸລາ_ພະຈິກ_ທັນວາ".split("_"),monthsShort:"ມັງກອນ_ກຸມພາ_ມີນາ_ເມສາ_ພຶດສະພາ_ມິຖຸນາ_ກໍລະກົດ_ສິງຫາ_ກັນຍາ_ຕຸລາ_ພະຈິກ_ທັນວາ".split("_"),weekdays:"ອາທິດ_ຈັນ_ອັງຄານ_ພຸດ_ພະຫັດ_ສຸກ_ເສົາ".split("_"),weekdaysShort:"ທິດ_ຈັນ_ອັງຄານ_ພຸດ_ພະຫັດ_ສຸກ_ເສົາ".split("_"),weekdaysMin:"ທ_ຈ_ອຄ_ພ_ພຫ_ສກ_ສ".split("_"),weekdaysParseExact:!0,longDateFormat:{LT:"HH:mm",LTS:"HH:mm:ss",L:"DD/MM/YYYY",LL:"D MMMM YYYY",LLL:"D MMMM YYYY HH:mm",LLLL:"ວັນdddd D MMMM YYYY HH:mm"},meridiemParse:/ຕອນເຊົ້າ|ຕອນແລງ/,isPM:function(t){return"ຕອນແລງ"===t},meridiem:function(t,e,n){return t<12?"ຕອນເຊົ້າ":"ຕອນແລງ"},calendar:{sameDay:"[ມື້ນີ້ເວລາ] LT",nextDay:"[ມື້ອື່ນເວລາ] LT",nextWeek:"[ວັນ]dddd[ໜ້າເວລາ] LT",lastDay:"[ມື້ວານນີ້ເວລາ] LT",lastWeek:"[ວັນ]dddd[ແລ້ວນີ້ເວລາ] LT",sameElse:"L"},relativeTime:{future:"ອີກ %s",past:"%sຜ່ານມາ",s:"ບໍ່ເທົ່າໃດວິນາທີ",ss:"%d ວິນາທີ",m:"1 ນາທີ",mm:"%d ນາທີ",h:"1 ຊົ່ວໂມງ",hh:"%d ຊົ່ວໂມງ",d:"1 ມື້",dd:"%d ມື້",M:"1 ເດືອນ",MM:"%d ເດືອນ",y:"1 ປີ",yy:"%d ປີ"},dayOfMonthOrdinalParse:/(ທີ່)\d{1,2}/,ordinal:function(t){return"ທີ່"+t}})}(n(0))},function(t,e,n){!function(t){"use strict";
//! moment.js locale configuration
```
