## supplementary data file 3 for "Repeated truncation of a modular antimicrobial peptide gene for neural context": summary BaraB locus.txt

```
FEL found evidence of
 pervasive positive/diversifying selection at 0 sites
 pervasive negative/purifying selection at 34 sites
with p-value threshold of 0.1


FUBAR found evidence of
 episodic positive/diversifying selection at 0 sites
 episodic negative/purifying selection at 29 sites
with posterior probability of 0.1


SLAC found evidence of pervasive
 positive/diversifying selection at 0 sites
 negative/purifying selection at 20 sites
with p-value threshold of 0.1


aBSREL found no evidence of episodic diversifying selection in your phylogeny. A total of 20 branches were formally tested for diversifying selection. Significance was assessed using the Likelihood Ratio Test at a threshold of p ≤ 0.05, after correcting for multiple testing. Significance and number of rate categories inferred at each branch are provided in the detailed results table.


BUSTED found no evidence (LRT, p-value = 0.500 > .05) of gene-wide episodic diversifying selection in the selected test branches of your phylogeny. Therefore, there is no evidence that any sites have experienced diversifying selection along the test branch(es).
```
