## supplementary data file 3 for "Repeated truncation of a modular antimicrobial peptide gene for neural context": datamonkey.css

```
@import url("https://fonts.googleapis.com/css?family=Exo+2:100,100i,200,200i,300,300i,400,400i,500,500i,600,600i,700,700i,800,800i,900,900i|Exo:100,100i,200,200i,300,300i,400,400i,500,500i,600,600i,700,700i,800,800i,900,900i|Montserrat:100,100i,200,200i,300,300i,400,400i,500,500i,600,600i,700,700i,800,800i,900,900i");

.bs-docs-featurette {
  background-color: #fff;
  color: #555;
  font-size: 16px;
  line-height: 1.5;
  padding-bottom: 40px;
  padding-top: 40px;
}

.bs-docs-featurette h2 {
  margin-bottom: 20px;
}

.bs-docs-featurette-title {
  color: #333;
  font-size: 30px;
  font-weight: 400;
  margin-bottom: 5px;
}

.datamonkey-header {
  fill: none;
  stroke: #000;
  background-color: #fff;
  background-repeat: no-repeat;
  padding: 20px;
  font-size: 16px;
  font-weight: 300;
  line-height: 1.4;
  padding: 30px 15px;
  position: relative;
  text-align: center;
  text-shadow: 0 1px 0 rgba(0, 0, 0, 0.1);
}

.datamonkey-header h1 {
  font-family: "Droid Serif", Georgia;
  font-size: 12em;
}

.datamonkey-sm-header {
  fill: none;
  stroke: #000;
  background-color: white;
  background-repeat: no-repeat;
  background-position: bottom right;
  font-size: 16px;
  font-weight: 300;
  line-height: 1.4;
  margin-bottom: 5px;
  padding: 30px 0px;
  position: relative;
  text-shadow: 0 1px 0 rgba(0, 0, 0, 0.1);
}

.datamonkey-sm-header h1 {
  font-family: "Droid Serif", Georgia;
  font-size: 3em;
  display: inline;
  padding-bottom: 5px;
}

.datamonkey-sm-header p {
  margin-left: 15px;
  display: inline;
}

.cfel-sm-header {
  fill: none;
  stroke: #000;
  background-color: white;
  background-repeat: no-repeat;
  background-position: bottom right;
  font-size: 16px;
  font-weight: 300;
  line-height: 1.4;
  margin-bottom: 5px;
  padding: 30px 0px;
  position: relative;
  text-shadow: 0 1px 0 rgba(0, 0, 0, 0.1);
}

.cfel-sm-header h1 {
  font-family: "Droid Serif", Georgia;
  font-size: 3em;
  display: inline;
  padding-bottom: 5px;
}

.cfel-sm-header p {
  margin-left: 0px;
  display: block;
}

.lead {
  font-size: 16px;
  font-weight: 300;
  line-height: 1.4;
  margin-top: 40px;
  margin-bottom: 20px;
}

#dm-news-logo {
  width: 75px;
}

#datamonkey-logo {
  width: 258px;
  float: left;
}

li.media {
  margin-top: 5px;
}

.upload-div {
  margin: 0px 0px 15px 0px;
}

.upload-div > label {
  padding-right: 15px;
}

.boxed-group {
  background: none repeat scroll 0 0 #efefef;
  border-radius: 3px 3px 3px 3px;
  margin: 0 0 15px;
  padding: 3px;
  position: relative;
}

.boxed-group .boxed-group-inner {
  -moz-border-bottom-colors: none;
  -moz-border-left-colors: none;
  -moz-border-right-colors: none;
  -moz-border-top-colors: none;
  background: none repeat scroll 0 0 #ffffff;
  border-bottom-left-radius: 1px;
  border-bottom-right-radius: 1px;
  border-color: #cccccc #d8d8d8 #d8d8d8;
  border-image: none;
  border-right: 1px solid #d8d8d8;
  border-style: solid;
  border-width: 1px;
  color: #666666;
  font-size: 13px;
  padding: 1px 10px;
}

.boxed-group h3 {
  margin: 0 15px 15px 15px;
}

.boxed-group-inner {
  margin: 0 15px 15px 15px;
}

#upload-summary li {
  display: table-cell;
  padding: 15px;
  text-align: center;
  color: #666666;
}

#upload-summary li b {
  color: black;
}

#sidebar {
  top: -100px;
}

.footer {
  text-align: center;
  border-top: 1px solid #e5e5e5;
  margin-top: 25px;
  padding-top: 25px;
}

footer p {
  font-size: 14px;
  font-weight: 600;
  color: #009ba1;
}

body a,
footer a {
  color: #dd4631;
  font-weight: 800;
}

.footer-links {
  margin: 10px 0;
}
.footer-links li {
  display: inline;
  padding: 0 2px;
}
.footer-links li:first-child {
  padding-left: 0;
}

#modelmatrix label {
  display: inline;
}

.navbar-help {
  margin-left: 15px;
}

.navbar-help .active {
  background-color: #eee;
}

.dash-sidebar {
}

.attr-label {
  margin-right: 20px;
  padding-right: 10px;
}

.editable-input {
  display: inline-block;
  vertical-align: top;
  white-space: normal;
  width: auto;
}

.editable-clear-x {
  background: url("../img/clear.png") no-repeat scroll center center
    rgba(0, 0, 0, 0);
  display: block;
  height: 13px;
  margin-top: -6px;
  opacity: 0.6;
  position: absolute;
  right: 6px;
  top: 50%;
  width: 13px;
  z-index: 100;
}

.editable-buttons {
  display: inline-block;
  margin-left: 7px;
  vertical-align: top;
}

.editable-click,
a.editable-click,
a.editable-click:hover {
  border-bottom: 1px dashed #0088cc;
  text-decoration: none;
}

.box-content {
  background-color: #ffffff;
  border-bottom-left-radius: 4px;
  border-bottom-right-radius: 4px;
  border-color: #d4cfe6;
  border-image: none;
  border-style: solid;
  border-width: 0 1px 1px;
  height: 200px;
  overflow: auto;
}

.box-content li {
  margin: 0px 0px 5px 15px;
}

.box-header {
  background-color: #f7f7f9;
  background-image: linear-gradient(#f7f7f9, #f7f7f9);
  background-repeat: repeat-x;
  border: 1px solid #d4cfe6;
  border-top-left-radius: 4px;
  border-top-right-radius: 4px;
  line-height: 1;
  min-height: 40px;
}

.box-title {
  color: #555555;
  float: left;
  font-size: 14px;
  line-height: 1.429;
  margin: 9px 10px;
}

.delimiter-label {
  font-size: 15px;
}

span.glyphicon {
  font-size: 1.2em;
}

.bs-callout {
  padding: 20px;
  margin: 20px 0;
  border: 1px solid #eee;
  border-top-width: 0;
  border-right-width: 0;
  border-bottom-width: 0;
  border-left-width: 5px;
  background-color: #f9f9f9;
}

.bs-callout h4 {
  margin-top: 0;
  margin-bottom: 5px;
}

.bs-callout p:last-child {
  margin-bottom: 0;
}

.bs-callout code {
  border-radius: 3px;
}

.bs-callout + .bs-callout {
  margin-top: -5px;
}

.bs-callout-default {
  border-left-color: #777;
}
.bs-callout-default h4 {
  color: #777;
}
.bs-callout-primary {
  border-left-color: #428bca;
}
.bs-callout-primary h4 {
  color: #428bca;
}

.bs-callout-success {
  border-left-color: #5cb85c;
}
.bs-callout-success h4 {
  color: #5cb85c;
}

.bs-callout-danger {
  border-left-color: #dd4631;
}
.bs-callout-danger h4 {
  color: #dd4631;
}

.bs-callout-warning {
  border-left-color: #f0ad4e;
}
.bs-callout-warning h4 {
  color: #f0ad4e;
}

.bs-callout-info {
  border-left-color: #259cb7;
}
.bs-callout-info h4 {
  color: #259cb7;
}

.group {
  background: yellow;
  width: 200px;
  height: 500px;
}
.group .subgroup {
  background: orange;
  width: 150px;
  height: 200px;
}
.fixed {
  position: fixed;
}

/* sidebar */
.bs-docs-sidebar {
  padding: 0px;
  margin: 0px;
}

.bs-docs-sidebar .nav {
  max-width: 100% /*!important*/;
}

.bs-docs-section {
  margin-bottom: 60px;
}

.bs-docs-example {
  margin-top: 20px;
  margin-bottom: 20px;
}

.help-content .jumbotron {
  margin-top: 50px;
}

.jumbotron h1 {
  font-weight: 700;
}

#neighbor-tree {
  margin-bottom: 50px;
}

.phylotree-header {
  padding-left: 15px;
}

.export-btn-group {
  margin-left: 5px;
}

.export-save-row {
  margin-top: 5px;
}

#chart-image {
  display: none;
}

#chart-canvas {
  display: none;
}

.loader {
  margin: 0 0 2em;
  height: 100px;
  width: 100%;
  text-align: center;
  padding: 1em;
  margin: 0 auto 1em;
  display: inline-block;
  vertical-align: top;
  flex-align: center;
  flex-pack: center;
}

.loader svg path,
.loader svg rect {
  fill: #ff6700;
}

.form-group .control-label {
  text-align: left;
}

.phylo-nav {
  padding-top: 5px;
  padding-bottom: 15px;
}

.phylo-nav .glyphicon {
  font-size: 1em;
}

.panel-datamonkey {
  margin-bottom: 30px;
}

.panel-datamonkey h3 {
  font-family: "Droid Serif", Georgia;
  display: inline;
  font-size: 1em;
}

.panel-datamonkey .panel-heading {
  background-color: #f5f5f5;
  border-color: #dddddd;
  font-size: 3em;
}

.panel-datamonkey .panel-title {
  padding: 10px;
}

.panel-datamonkey .panel-body {
  font-family: "Montserrat", "Arial", sans-serif;
  /*font-size: 12em;*/
}

/* all links */
.panel-datamonkey > a {
  color: #444;
  font-weight: 400;
}

/* active & hover links */
.panel-datamonkey a:hover,
.panel-datamonkey a:focus {
  color: #00a99d;
  text-decoration: none;
  background-color: transparent;
  border-left-color: #563d7c;
}

/* RELAX */
#relax-highlighter-btn-group {
  float: right;
}

#test-branch-highlighter {
  color: blue;
}

#reference-branch-highlighter {
  color: red;
}

/* Safari/Chrome modal fix */
.modal-dialog {
  position: relative;
}

/* Job Page */
.status-healthy {
  fill: green;
}

.status-troubled {
  fill: red;
}

.job-status circle {
  fill-opacity: 0.5;
}

.job-status .queueing {
  fill: #b94a48;
  border-color: #ebccd1;
}

.job-status .queue {
  fill: #b94a48;
  border-color: #ebccd1;
}

.job-status .running {
  fill: #c09853;
  border-color: #c09853;
}

.job-status .completed {
  fill: #468847;
  border-color: #d6e9c6;
}

.job-status {
  margin: 10px;
  display: inline;
}

#job-pre {
  background-color: #fff;
  height: 370px;
  overflow: scroll;
}

/* FLEA */
.flea-form {
  margin-top: 50px;
  margin-bottom: 50px;
}

.flea-spinner {
  text-align: center;
}

#flea-progress {
  margin-top: 25px;
}

.borderless tbody tr td,
.borderless tbody tr th,
.borderless thead tr th {
  border: none;
}

#job-queue-panel {
  max-height: 290px;
  overflow: scroll;
}

#job-stdout-copy-button {
  margin-left: 5px;
}

.panel-body {
  /*padding : 0px;*/
}

.job-concel {
  font-size: 25px;
}

#aligned-fasta-button {
  margin: 0px 10px;
}

.sidebar-nav {
  padding: 9px 0;
}

@media (max-width: 1200px) {
  /* Enable use of floated navbar text */
  .navbar-text.pull-right {
    float: none;
    padding-left: 5px;
    padding-right: 5px;
  }
}

.modal-tree {
  width: 900px;
}

.grid .tick {
  stroke: lightgrey;
  stroke-opacity: 0.7;
  shape-rendering: crispEdges;
}

.grid path {
  stroke-width: 0;
}

.dm-form-row {
  margin-bottom: 20px;
}

.fix {
  bottom: 0px;
  position: fixed;
  right: 0px;
}

.datamonkey-splash {
  margin: 100px auto 0px auto;
  width: 960px;
}

#results::before {
  height: 0px /*!important*/;
}

a.hyphy-anchor {
  color: #00a99d;
}

.classic-notification {
  display: block;
  background-color: orange;
  padding-top: 10px;
  padding-bottom: 10px;
  margin: 20px 0px 50px 0px;
  text-align: center;
}

.classic-link {
  color: white;
}

#flea-fileupload {
  display: none;
}

#cluster_table td:first-child {
  min-width: 200px;
}

.panel-status {
  padding: 20px;
  /*max-height : 145px;*/
  background-color: #fafaf8;
  font-family: "Droid Serif", Georgia;
  font-size: 12px;
  padding: 0px;
}

.panel-status h6 {
  display: inline;
}

.panel-status li {
  padding: 3px;
}
```
