## supplementary data file 3 for "Repeated truncation of a modular antimicrobial peptide gene for neural context": log.txt

```
Analysis Description
--------------------
aBSREL (Adaptive branch-site random effects likelihood) uses an adaptive
random effects branch-site model framework to test whether each branch
has evolved under positive selection, using a procedure which infers an
optimal number of rate categories per branch.

- __Requirements__: in-frame codon alignment and a phylogenetic tree

- __Citation__: Less Is More: An Adaptive Branch-Site Random Effects Model for Efficient
Detection of Episodic Diversifying Selection (2015). Mol Biol Evol 32
(5): 1342-1353. v2.2 adds support for multiple-hit models

- __Written by__: Sergei L Kosakovsky Pond, Ben Murrell, Steven Weaver and Temple iGEM /
UCSD viral evolution group

- __Contact Information__: spond@temple.edu

- __Analysis Version__: 2.2


>code –> Universal

>Loaded a multiple sequence alignment with **24** sequences, **58** codons, and **1** partitions from `/home/datamonkey/datamonkey-js-server/production/app/absrel/output/6095a6bb238adf71a515dd81`

>branches –> FG

>multiple-hits –> None


### * Selected 45 branches for testing: `DTRO_BARAA, DINS_BARAA, DWIL_GK10648, DPAU_BARAA_STR_L06_2, DPAU_BARAA_STR_L12_2, Node9, Node7, Node5, Node3, DSUB_XM_034794836_LOC117890147_CDS, DGUA_XM_034286156_LOC117592412_CDS, Node14, DOBS_XM_022367329_LOC111074527_CDS, DPSE_GA15751, DMIR_XM_017294356_LOC108160378_CDS, DPER_XM_002015800_LOC6590356_CDS, Node21, Node19, Node17, Node13, DFIC_XM_017198865_LOC108096915_CDS, DRHO_XM_017121875_LOC108043260_CDS, DELE_XM_017265456_LOC108141863_CDS, Node28, DEUG_XM_017223845_LOC108113294_CDS, DTAK_XM_017141080_LOC108057013_CDS, DSUZ_XM_017075092_LOC108010239_CDS, DBIA_XM_017090984_LOC108022142_CDS, Node35, Node33, Node31, Node27, Node25, DYAK_GE13684_CDS, DMEL_CG30285_BARAC_REVERSED_, DSEC_GM15695_CDS, DSIM_GD25174_CDS, DMAU_XM_033296995_LOC117136220_CDS, Node44, Node42, Node40, Node38, Node24, Node12, SLEB_XM_030519534`


### Obtaining branch lengths and nucleotide substitution biases under the nucleotide GTR model

>kill-zero-lengths –> Yes

### Deleted 1 zero-length internal branches: `Node21`
* Log(L) = -1580.15, AIC-c =  3267.69 (53 estimated parameters)

### Fitting the baseline model with a single dN/dS class per branch, and no site-to-site variation. 
* Log(L) = -1395.50, AIC-c =  3011.30 (102 estimated parameters)
* Branch-level non-synonymous/synonymous rate ratio distribution has median  0.20, and 95% of the weight in  0.00 - 10000000000.00

### Determining the optimal number of rate classes per branch using a step up procedure

|              Branch               |  Length  |  Rates   |     Max. dN/dS     |    Log(L)     |     AIC-c     |Best AIC-c so far|
|-----------------------------------|----------|----------|--------------------|---------------|---------------|-----------------|
|         SLEB_XM_030519534         |   0.31   |    2     |   44.90 ( 2.30%)   |   -1393.10    |    3011.16    |     3011.16     |
|         SLEB_XM_030519534         |   0.31   |    3     |   56.14 ( 2.25%)   |   -1393.10    |    3015.84    |     3011.16     |
|               Node3               |   0.21   |    2     |    2.25 (19.22%)   |   -1388.32    |    3006.30    |     3006.30     |
|               Node3               |   0.21   |    3     |    2.26 (19.47%)   |   -1388.32    |    3011.00    |     3006.30     |
|              Node13               |   0.16   |    2     |    1.63 ( 7.88%)   |   -1387.94    |    3010.24    |     3006.30     |
|              Node12               |   0.15   |    2     |    4.64 (11.06%)   |   -1386.61    |    3007.57    |     3006.30     |
|              Node24               |   0.14   |    2     |   >1000 ( 1.77%)   |   -1387.71    |    3009.77    |     3006.30     |
|DFIC_XM_017198865_LOC108096915_C...|   0.11   |    2     |    1.11 ( 7.13%)   |   -1388.11    |    3010.57    |     3006.30     |
|         DYAK_GE13684_CDS          |   0.10   |    2     |  562.64 ( 5.50%)   |   -1386.93    |    3008.20    |     3006.30     |
|              Node19               |   0.09   |    2     |  135.64 ( 3.91%)   |   -1383.62    |    3001.59    |     3001.59     |
|              Node19               |   0.09   |    3     |  146.47 ( 3.84%)   |   -1383.65    |    3006.36    |     3001.59     |
|DBIA_XM_017090984_LOC108022142_C...|   0.08   |    2     |    0.29 ( 0.00%)   |   -1383.62    |    3006.30    |     3001.59     |
|DTAK_XM_017141080_LOC108057013_C...|   0.08   |    2     |   19.76 ( 6.32%)   |   -1380.27    |    2999.61    |     2999.61     |
|DTAK_XM_017141080_LOC108057013_C...|   0.08   |    3     |   19.69 ( 6.36%)   |   -1380.27    |    3004.34    |     2999.61     |
|DRHO_XM_017121875_LOC108043260_C...|   0.07   |    2     |    0.08 (26.13%)   |   -1380.27    |    3004.33    |     2999.61     |
|            DINS_BARAA             |   0.07   |    2     |    0.04 (18.14%)   |   -1380.27    |    3004.33    |     2999.61     |
|DEUG_XM_017223845_LOC108113294_C...|   0.06   |    2     |    0.28 ( 1.84%)   |   -1380.27    |    3004.33    |     2999.61     |
|              Node38               |   0.05   |    2     |  627.70 ( 1.84%)   |   -1375.71    |    2995.21    |     2995.21     |
|              Node38               |   0.05   |    3     |  565.81 ( 1.82%)   |   -1375.71    |    2999.95    |     2995.21     |
|              Node35               |   0.05   |    2     |    0.28 ( 0.00%)   |   -1375.71    |    2999.95    |     2995.21     |
|              Node33               |   0.05   |    2     |    0.27 (18.96%)   |   -1375.71    |    2999.95    |     2995.21     |
|              Node14               |   0.05   |    2     |    0.27 ( 0.00%)   |   -1375.71    |    2999.95    |     2995.21     |
|DELE_XM_017265456_LOC108141863_C...|   0.05   |    2     |    0.27 (77.84%)   |   -1375.71    |    2999.95    |     2995.21     |
|               Node5               |   0.04   |    2     |    0.27 ( 0.00%)   |   -1375.71    |    2999.95    |     2995.21     |
|              Node28               |   0.04   |    2     |    0.28 ( 0.00%)   |   -1375.70    |    2999.92    |     2995.21     |
|DOBS_XM_022367329_LOC111074527_C...|   0.03   |    2     |    0.26 ( 0.00%)   |   -1375.70    |    2999.93    |     2995.21     |
|              Node25               |   0.03   |    2     |    0.25 ( 0.00%)   |   -1375.70    |    2999.94    |     2995.21     |
|   DMEL_CG30285_BARAC_REVERSED_    |   0.03   |    2     |    0.37 (26.75%)   |   -1375.71    |    2999.95    |     2995.21     |
|DSUZ_XM_017075092_LOC108010239_C...|   0.03   |    2     |    0.56 (23.90%)   |   -1375.70    |    2999.94    |     2995.21     |
|              Node40               |   0.03   |    2     |    0.28 ( 0.00%)   |   -1375.71    |    2999.95    |     2995.21     |
|DPER_XM_002015800_LOC6590356_CDS...|   0.02   |    2     |  >1000 (100.00%)   |   -1375.71    |    2999.95    |     2995.21     |
|               Node9               |   0.02   |    2     |    0.80 (50.00%)   |   -1375.71    |    2999.95    |     2995.21     |
|           DWIL_GK10648            |   0.02   |    2     |    0.27 ( 0.00%)   |   -1375.71    |    2999.95    |     2995.21     |
|       DPAU_BARAA_STR_L06_2        |   0.02   |    2     |   >1000 ( 1.82%)   |   -1367.32    |    2983.17    |     2983.17     |
|       DPAU_BARAA_STR_L06_2        |   0.02   |    3     |   >1000 ( 1.80%)   |   -1367.35    |    2987.99    |     2983.17     |
|DGUA_XM_034286156_LOC117592412_C...|   0.02   |    2     |    0.29 ( 0.00%)   |   -1367.32    |    2987.93    |     2983.17     |
|              Node31               |   0.02   |    2     |    0.27 ( 0.00%)   |   -1367.29    |    2987.87    |     2983.17     |
|DSUB_XM_034794836_LOC117890147_C...|   0.02   |    2     |    0.27 ( 0.00%)   |   -1367.32    |    2987.93    |     2983.17     |
|              Node17               |   0.01   |    2     |   1.00 (100.00%)   |   -1367.53    |    2988.35    |     2983.17     |
|               Node7               |   0.01   |    2     |  >1000 (100.00%)   |   -1367.32    |    2987.92    |     2983.17     |
|              Node42               |   0.01   |    2     |    0.28 ( 0.00%)   |   -1367.32    |    2987.93    |     2983.17     |
|DMIR_XM_017294356_LOC108160378_C...|   0.01   |    2     |    0.27 ( 0.00%)   |   -1367.32    |    2987.93    |     2983.17     |
|DMAU_XM_033296995_LOC117136220_C...|   0.01   |    2     |    0.28 ( 0.00%)   |   -1367.32    |    2987.93    |     2983.17     |
|         DSEC_GM15695_CDS          |   0.01   |    2     |    0.28 ( 0.00%)   |   -1367.32    |    2987.93    |     2983.17     |
|       DPAU_BARAA_STR_L12_2        |   0.00   |    2     |    0.25 (23.77%)   |   -1366.77    |    2986.83    |     2983.17     |
|              Node27               |   0.00   |    2     |    0.26 ( 0.00%)   |   -1367.32    |    2987.93    |     2983.17     |
|           DPSE_GA15751            |   0.00   |    2     |    0.25 (29.22%)   |   -1367.32    |    2987.93    |     2983.17     |
|            DTRO_BARAA             |   0.00   |    2     |    0.25 (23.78%)   |   -1367.32    |    2987.93    |     2983.17     |
|         DSIM_GD25174_CDS          |   0.00   |    2     |    0.29 ( 2.00%)   |   -1367.32    |    2987.93    |     2983.17     |
|              Node44               |   0.00   |    2     |    0.25 ( 2.00%)   |   -1367.32    |    2987.93    |     2983.17     |

### Rate class analyses summary
*  6 branches with **2** rate classes
*  38 branches with **1** rate classes

### Improving parameter estimates of the adaptive rate class model
* Log(L) = -1345.71, AIC-c =  2939.95 (114 estimated parameters)

### Testing selected branches for selection

|              Branch               |  Rates   |     Max. dN/dS     |      Test LRT      |Uncorrected p-value |
|-----------------------------------|----------|--------------------|--------------------|--------------------|
|         SLEB_XM_030519534         |     2    |   45.20 ( 1.36%)   |        0.41        |       0.34853      |
|               Node3               |     2    |    1.68 (18.75%)   |        0.37        |       0.35748      |
|              Node13               |     1    |   0.04 (100.00%)   |        0.00        |       1.00000      |
|              Node12               |     1    |   0.27 (100.00%)   |        0.00        |       1.00000      |
|              Node24               |     1    |   0.02 (100.00%)   |        0.00        |       1.00000      |
|DFIC_XM_017198865_LOC108096915_C...|     1    |   0.04 (100.00%)   |        0.00        |       1.00000      |
|         DYAK_GE13684_CDS          |     1    |   0.20 (100.00%)   |        0.00        |       1.00000      |
|              Node19               |     2    |   >1000 ( 3.76%)   |        5.04        |       0.02907      |
|DBIA_XM_017090984_LOC108022142_C...|     1    |   0.12 (100.00%)   |        0.00        |       1.00000      |
|DTAK_XM_017141080_LOC108057013_C...|     2    |   11.40 ( 7.18%)   |        2.86        |       0.08993      |
|DRHO_XM_017121875_LOC108043260_C...|     1    |   0.06 (100.00%)   |        0.00        |       1.00000      |
|            DINS_BARAA             |     1    |   0.03 (100.00%)   |        0.00        |       1.00000      |
|DEUG_XM_017223845_LOC108113294_C...|     1    |   0.13 (100.00%)   |        0.00        |       1.00000      |
|              Node38               |     2    |   >1000 ( 1.84%)   |        5.70        |       0.02075      |
|              Node35               |     1    |   0.00 (100.00%)   |        0.00        |       1.00000      |
|              Node33               |     1    |   0.18 (100.00%)   |        0.00        |       1.00000      |
|              Node14               |     1    |   0.00 (100.00%)   |        0.00        |       1.00000      |
|DELE_XM_017265456_LOC108141863_C...|     1    |   0.18 (100.00%)   |        0.00        |       1.00000      |
|               Node5               |     1    |   0.00 (100.00%)   |        0.00        |       1.00000      |
|              Node28               |     1    |   0.00 (100.00%)   |        0.00        |       1.00000      |
|DOBS_XM_022367329_LOC111074527_C...|     1    |   0.00 (100.00%)   |        0.00        |       1.00000      |
|              Node25               |     1    |   0.00 (100.00%)   |        0.00        |       1.00000      |
|   DMEL_CG30285_BARAC_REVERSED_    |     1    |   0.28 (100.00%)   |        0.00        |       1.00000      |
|DSUZ_XM_017075092_LOC108010239_C...|     1    |   0.09 (100.00%)   |        0.00        |       1.00000      |
|              Node40               |     1    |   0.00 (100.00%)   |        0.00        |       1.00000      |
|DPER_XM_002015800_LOC6590356_CDS...|     1    |  >1000 (100.00%)   |        2.16        |       0.13000      |
|               Node9               |     1    |   0.58 (100.00%)   |        0.00        |       1.00000      |
|           DWIL_GK10648            |     1    |   0.11 (100.00%)   |        0.00        |       1.00000      |
```
